# Single-cell transcriptome reveals a testis-specific expression profile of *TCEA* in human spermatogenesis

**DOI:** 10.1101/2021.03.10.434830

**Authors:** S. Pankaew, P. Pramoj Na Ayutthaya

**Affiliations:** Aix-Marseille Université, CNRS, INSERM, CIML, 13009 Marseille, France; Department of Molecular Biology, Max Planck Institute for Developmental Biology, 72076 Tübingen, Germany

## Abstract

Transcription elongation factor A (*TCEA*) is a eukaryotic transcriptional molecule, required for a formation of initiation and elongation of gene transcription-mediated RNA polymerase II (RNAPII) complex, to promote transcription-coupled nucleotide excision repair (TC-NER) after RNAPII backtracking recovery. *TCEA* shares three isoforms in which *TCEA1* is ubiquitously expressed among all eukaryotic cells. We found a spermatogenesis *TCEA1* and *TCEA2* expression profile has a unique transcriptional programme, compared with embryogenesis. Moreover, the testis-specific *TCEA2* profile correlates with gene transcription, whereas *TCEA1* specifically correlates with genes transcribed for Nuclear excision repair (NER) during human spermatogenesis. We also found that the expression activation of *RNF20*, a *TCEA1* inhibitor, leads to expressional *TCEA1* reduction, but having no direct impact on *TCEA2* expression, implying the potential *RNF20*-dependent transcriptional switching of *TCEA2* in transcriptional regulation during spermatogenesis. Our analysis defined a transcriptional bursting event where transcription-coupled repair (both Base excision repair and Nuclear excision repair) is a major pathway highly expressed in early spermatogenesis, supporting the transcriptional scanning hypothesis of which mutation of transcribed genes is effectively repaired as proposed by Xia B., et al. (2020).

## Supplementary material for "Single-cell transcriptome reveals a testis-specific expression profile of *TCEA* in human spermatogenesis": regulons.gmt: regulons.gmt (part 1 of 2)

```
ALX1(+) tf=ALX1	score=3.5564365044762285 LRRTM1 PAX4 OSTF1 RIT2 ANGPT1 TMEM211
ALX3(+) tf=ALX3	score=1.3840246886356329 ST8SIA2 USH1C FMN2 DPH6 C1orf131 TMEM169 SLC23A2 SYT7 R3HDM2 PRKD2 TGM1 GBX2 ACSF3 EGR4 MTRNR2L6 FAT3 PHF21B NANOS3 HEY2 ALX3
ALX4(+) tf=ALX4	score=3.6182853820908463 BMP4 LFNG NOV PLAC1 ACVR1 ARMCX5 CNTN5
ARNT(+) tf=ARNT	score=1.8082125093240808 NKX1-2 NLRC5 TIAM1 RAP2A MRAS FBXO31 ZFAND5 HNRNPH3 UTP6 KIF26B H2AFY SYS1 TXLNG TRA2A PEAR1 CHRNB2 C19orf54 ADAM10 ANAPC13 TRAPPC6A OLFML2A PPT1 RNF144B STAU2 CNDP2 HSPA12B LDB1 SNIP1 RBM18 ADGRB1 MEGF9 SSR1 EPG5 CLTC NCKAP1 OR2B6 ARHGAP39 RPIA TMEM131 TUBA1C NEGR1 ANGPT2 DEAF1 CLN3 REL MPDZ CFAP99 MKLN1 CHST15 RAB22A DSCR3 DOPEY2 ZBTB40 ATF2 CKM MACROD2 QKI PAM ATF4 MAFF PEX26 URGCP AFF1 SFR1 SBNO2 VAPA SLC39A1 FRAS1 SEPT2 EBF1 NR6A1 SNAPC4 MAPK9 DVL1 ATP7A C2orf49 C9orf85 CSK MICU3 SYT17 DHPS CLCN7 POMGNT2 CHRNA7 ANKH TPRG1L SOCS3 TMEM86A GPRIN1 KLF13 DTX3 INO80C PLEKHN1 ELOVL5 ZNF777 FNDC3A RCBTB1 ZDHHC11 AMD1 C1RL RMND1 ELFN1 TRIM50 ASPSCR1 RRAGC GPR68 GLIS1 QTRT1 SBK1 IGF2R PANK3 ZZZ3 MFSD11 ZBTB8OS TSEN2 HOXD9 CIART CCDC88C ANGPTL2 ZNF292 NDE1 WDR81 PHF20L1 AUTS2 LIMS1 SLC35B2 FBLN2 CC2D1B RAG2 RAB9A PRKCSH JOSD1 ARFGEF2 SNX2 PHC3 MTCH1 MAP1LC3B TFDP1 ARHGEF7 ST5 HSPD1 GIGYF1 FGF6 ELOVL4 DCTN4 CDKN2C ADAR SGMS1 DSCAM GNPTG LONRF3 EMILIN2 HOXB4 TCF25 DUSP7 TRPC4AP CDH12 DENND6A PDE2A RNF24 NPEPPS CIPC TMC8 GPRC5A RAB7A DNAI2 UVRAG AGTRAP AMER2 TUNAR MSRA FASN DNAJC16 SLX4 GEM RGL1 GNS BRINP1 MAX GNAL GPR176 TAC1 PDE9A TJAP1 UQCRHL SMG6 FAM13B HOXA5 CBX7 ATP6V1G1 MBNL2 SUB1 PRCD SREK1 GLYCTK CEACAM6 VRK1 ATP6V1H CAPN7 HOXD11 SGTA PHRF1 SATB2 BMPR1A PHACTR3 ATXN1 NBL1 INSIG1 DVL3 CREBBP WDR82 ZC3H6 RNF145 PTPN13 SYT14 COQ10A ADAMTSL2 NYAP1 TMEM184B AMDHD2 PARD6B PPTC7 CACUL1 JADE1 PAQR8 TAF8 ZNF652 MAN1C1 PXN DCAF8 PGRMC1 DAAM1 PRDX6 SLC7A5 HOXD10 FUBP3 U2SURP SH3GL1 ZNF532 RNH1 NKX6-1 KIDINS220 SLF2 VLDLR MAPRE2 BTBD10 BDNF HIVEP1 RPS6KA1 STX4 ERN1 ARMT1 ZBTB21 UBE2Q2 PHC1 KIAA0232 MGAT4A PKN2 POFUT2 PRDM2 LAMP1 CLCN4 ANKHD1 SNAI1 YAP1 B3GALT1 CDK20 TRUB2 DAZAP2 ZNF737 LZTS2 MPG PAFAH2 ZNF282 CYTH3 BEX4 MID1 MET CGNL1 RFX8 CROCC CCDC93 MSC EVA1A HIVEP2 CFL1 CNST CDKN1A LRRC32 CREB3 CPEB1 VPS33A
ARNTL(+) tf=ARNTL	score=1.3962649751452865 FBXW7 NCF4 CKM HOXA11 RORB GLG1 STARD3 EMSY PPP1R1B GTF3A MARCH9 FGF14 CIB3 STX16 NDRG4 HPCAL1 CAD AUTS2 SASH3 YPEL2 LRPPRC FAM83B FAM178B PRKG2 NCOA6 TMEM9B CPLX3 RNF152 PRDM13 CRTAC1 CNTFR KANSL1 CAPN10 AKAP11 KLHL21 WIPI1 TRAM2 CPT1A FOXN2 TMCC2 VPS37B MBD6 BANP HES2 TRUB2 ADORA1 NRXN3 PDK2 DCTN4 RAB6B KRAS ANKRD28 CHRM3 ZFP64 FAM107B VPS26A DDIT3 RNF115 SH3GL1 BHLHE41 NSD1 KHDRBS1 GAA HSPBAP1 C16orf72 KIAA0895 ELFN2 PCSK6 RGL1 PSMD12 TRAF6 HMGN2 PSMB3 SLC35B2 UBAP2 SLF2 CDK17 ATP6V1H TEC EPC1 CLCN6 ATP6V0B UBN1 PKNOX2 SS18L1 TUNAR FTCD NPTN LONP1 DNAI2 PPTC7 DSCR3 IRS2 RASSF5 SGTA ADAM10 AARD DNER ARHGEF16 HPS1 LARP4 AMDHD2 GNS BTF3L4 H3F3A PPFIBP2 BMP2K RAB9A ORAI2 SLC35E3 VAC14 C1orf43 ADARB1 DUSP8
ASCL2(+) tf=ASCL2	score=2.0556374824950745 VWA5B2 SIRPA SFMBT2 VGLL2 MYOZ2 ADGRF1 NECAB2 PRDM6 PALM2 DMKN SV2C SP8 PADI3 IKZF1 ZNF428 RAB25 EFNB1 RPL38 STX1A GFRA3 SLC19A3 ENO2 LPCAT4 PLEKHH3 CAMK2B NTRK1 HES5 PACSIN3 APBB1 TLX1 TCF3 TET2 L1CAM CASZ1 POU5F1 FGR SLC6A17 ASIC4 TLDC2 CHAD RPS21 CRTAC1 CADM3 MS4A15 ST3GAL4 SP9 CPEB1 ADRA2B TMEM63B RIMS4 PLPPR5 FLNC CCDC85C RAP1GAP THRA BCL11B NKX2-2 RHBDL3 CEBPA PDE1B DUSP7 NKX2-3 ZIC1 LZTS1 KRT8 NANOS3 CA14 NRTN SMTNL2 MFAP2 AMOT SUPT5H ADCY3 LMO4 NHLH2 AXIN2 CDH3 RASSF5 MYOM3 ICMT MICALL2 SOX4 PRRT4 RPS16 SCN5A KCNC4 NR0B1 GABRA1 TBX21 ZNF296 DUXA PHF19 CACNB3 CXCR3 HOXC8 ZNF710 AQP3 TINCR SH3BP2 TP73 CABP7 EPHA8 NTF3 ABCC8 KREMEN2 TTLL12 TMEM59L MEGF9 SMAD7 FEV HOPX GRN SLITRK5 PIAS3 STRN4 UNC119 HOXC10 NOS1 ARHGEF1
ATF1(+) tf=ATF1	score=1.4644469790666426 POU4F1 SH3GL1 ZNF703 WDR77 TYRO3 DDR2 MAP3K12 DENR NRBF2 HMBS
ATF2(+) tf=ATF2	score=3.2435021768738217 MIPOL1 ZNF730 CHUK FBXO31 PCNA NBR1 RAB3C MAP3K14 MARK3 G3BP2 CDKN1B ENTHD1 ZCCHC11 DLGAP1 LSM12 AP3M2 DNAJC5 MRPL55 HSPA2 SLC37A1 RIMKLB PLEKHO1 UCP2 PCNX1 IQSEC2 EHD1 PITRM1 C9orf85 TJP2 AARD SLC25A44 SIRT1 SLC33A1 USP37 CLK2 CTDSP2 PEX11G BRCA1 SLC37A2 PIP4K2A CEP44 ITGA6 ING1 SPG11 IMPA1 SSU72 HOXA9 UHRF1BP1 SORBS3 XCL2 DDX19A ST18 SFR1 NCBP2 PDYN MARCH3 SPDYA HMBOX1 PTPN13 STMN1 FKBP3 STK19 ARHGEF7 RORA MFF ECHDC2 CSPP1 CEP76 CDK19 THEG KIAA1257 GRM7 FAM76B ADTRP TGFB2 MTFR1 SIK3 FRAT1 SH3YL1 TANC1 DPM1 ZDHHC3 ARHGAP17 SNX16 EFCAB3 FRMD6 HNRNPU NUBPL EIF3A HACD1 PRKCZ ABCF2 SLCO1B7 UBL3 GAS8 ESD BEX2 ELAVL1 LRRC23 OSER1 PRNP FNIP1 SIAH1 ELL2 TTBK2 RUFY4 HTT CDV3 TSSK2 RPS6KA2 SLTM C1orf21 NCOA2 PROX1 CYP39A1 LEMD1 NOC4L TSC22D1 CSNK1D ZBTB5 RBM18 TTPAL EIF4G3 LIAS MKL2 PADI1 RAG2 DOK5 HSF2BP C6orf106 NUPL2 GCSAML ARL4D SSR4 MARK1 SPAG4 CNN1 DHDDS ZFAND6 FAHD2B ERICH1 L2HGDH BPNT1 MAPK8IP1 ACAA2 COX7B2 FAM219A R3HDM1 RFK OPN5 BCAR1 TTC16 UGGT2 LARP1B CSNK1G2 EIF1 MPC1L KMT2C LPIN3 UBTD2 MECR CACYBP HACE1 WWC2 UBE2N KLF11 PRDM10 OXNAD1 RNF7 SH2B3 NUPR2 PRC1 SPIRE1 LGR5 C17orf107 PPFIA2 LIG3 EEF2 HUWE1 KIAA0556 ADCYAP1 DDX17 MBTD1 GNB2 UBE4A MLF1 OSBPL1A DMP1 SPSB3 EPS15 RAI14 LSM2 CNNM4 NOX5 STARD3NL TGFBR1 DXO SCLT1 E4F1 PLEKHG2 HDAC5 C2orf69 PLD1 GOLM1 FAM53C USP32 OPLAH SMAP2 PCBP1 KIF5C CTNND1 SPDL1 TBC1D7 ZNF143 FRG2C EPB41L1 UBE2D3 CCDC13 NOS1 DDX28 PQLC1 SMCP RIC8B GOLGA5 F13B ZMYM2 C10orf142 CENPE SORCS1 CYHR1 HP BDP1 BAZ2B PRDM2 CREB1 COLGALT2 C7orf34 LEKR1 POTEF SPTY2D1-AS1 GCC1 RNMT PRICKLE1 OGDH MUC1 PAX3 SMARCE1 YTHDC1 C16orf72 FADS3 ELK4 PRNT RASAL2 DPCR1 IFT27 SBF1 PTP4A1 LMNB1 ESYT2 CHD2 SHCBP1 FAM234A C17orf100 CHRM5 TBX4 UBC CERK FEM1C ACTRT2 KCNF1 NEK1 ZNF146 IFT81 ANKRD28 LARS2 PDE4D MKNK2 SRGAP2 DCUN1D4 TRA2A GALNT13 TRIM73 CRH GLRA4 CAMTA2 FAM126A RND2 C1QL4 ELF5 KCNJ5 CTC1 PCSK1 BIN3 MPV17 DEFB103A STAU2 RCC1 EPB41L2 ZNF335 ANKRD20A8P DUSP3 DRAM1 NYX DNAJC1 ATG4A AP2S1 CKB KIAA0895 HPS5 ARPP21 TCP11 SCN2A LCP1 RPL3 PPP2R2D NFE4 ZNRD1 TEX9 LINC01125 UBE2A MOB3B PPARGC1A TBX1 ING2 ATAT1 SLC12A6 HERC1 SPATA7 IFNL3 FRAT2 SERPINB5 ZNF326 ARL1 DHX40 IL23A ATF7IP NOL4 CCDC169 PUM3 PPP6R3 BDNF C16orf52 PRKAG2 MRPL1 FAM168A EIF4A2 DCTN1 FGF14 STK38L FBXW2 ACTR3B WEE1 MAP1LC3A LRRC14 CENPN CEP57 DNAJA2 PCBP4 TUBB2A APBB2 RRM1 CFLAR PSME3 KDM6B ARL9 NELFE HSPA4 VPS37B ZIM2 ARID5B NELFA SEC16B MAST3 ZNF423 ETV3 GLIS1 UBN1 SMC2 SMIM14 MUT TMEM165 KCNK12 TIGAR MAPK6 TOP1MT MEIS2 CHST8 FKBP7 XIRP2 SCYL2 LRRTM4 DLST GOLGA8M TOB1 FANCM GATA2 NGEF GLIS3 RAD18 SSX2IP BMP5 IFT57 TRMT44 PTPRM PLCE1 SRSF1 ATP9B DNAJC24 PMVK BASP1 TIAM1 GUK1 FSTL4 NUP98 GTF2F1 FAM172A METTL15 NR2E1 UTP6 GOLGA6L4 TSPYL5 RANBP6 CPNE1 CHMP1B KIAA0232 C1orf61 BBIP1 RALA LMX1A TOPORS TRPC1 TNNT2 ARG2 ADRA1A AKIRIN1 ADAT1 YWHAZ PAK2 ZNF683 MAPK10 ZSWIM7 FSTL5 CTNNA1 ARHGEF12 ATF2 SEZ6 TRAK1 SCN3B GOLGA6L6 CTTNBP2NL ATP1B3 HOOK2 HIPK3 KMT2E CRYBG3 ARMC12 TBC1D23 SYT13 PIP5K1B CELF3 ATP6V1A EFR3A HOXA11 RELB ECSIT SFTA2 TM9SF4 NR6A1 HNRNPA3 AFTPH UTP18 BNIP3L MAP3K7 PPP6C SDCBP2 CSGALNACT1 CCDC186 TMEM222 CTDSPL2 CYLD ZIC4 RPL24 CDKN2AIP MAPK8 SLC46A3 SREBF2 USMG5 ANKRD9 AGPAT4 TUBB2B CRKL RBBP8NL LDLRAD4 TMEM219 ZNF598 VRK3 ROPN1B NRDC EMC8 DHX36 UNK SH3RF1 PNLIPRP3 RANGAP1 BACH2 PC TSTD2 BTBD9 SNRK PDPR ARID2 ADPGK SGO1 PLCG1 GOLGA6L1 CFAP100 PCNP PEF1 ABHD2 AMD1 CMTR1 AASDHPPT TIMM10B FUT8 MAT2A ZNF507 NACC2 ZNF385B ZC3H6 GLOD4 IL12RB1 CCDC47 ABR MRPS36 PRKD3 JMY DDX19B RAB6A RALBP1 LARP4B RABGEF1 ARID4B VIP DDX10 ADCY8 TPT1 INPP5A HAUS5 GRIK4 RCBTB2 C9orf3 ICE1 HIVEP1 STX5 MAP3K13 HDAC6 ANGPT4 SYAP1 CLK4 EPB41L3 ACD ZBTB2 CLASP1 CLDN14 MTHFSD ELFN2 SNCAIP ZFAND2A ADGRG1 HNRNPA2B1 FAM149A PPHLN1 UBALD1 TAF10 PLPP7 C5orf51 CHD5 HAS2 ZNF565 MCL1 CD2AP USP9X OCIAD1 GNAS FAM135B KYAT1 CEBPG RIPK1 ZNF274 LENG8 UQCRFS1 RPS29 PHLPP1 PER1 GOLGA2 FAAP20 CDH5 TPM3 RDH13 EMD UMPS CEP83 TMUB2 XPR1 NRIP3 CCDC144NL NUP210L LMF2 TGFB3 CCDC124 GALNT9 SF1 SRPRA MOV10L1 COX18 TCF4 USP54 TRIM39 AGPAT1 IZUMO1 PHF5A PELO GOLGA3 NAF1 SLC25A14 JARID2 CDC42SE1 GPR85 CDKL5 CNOT9 FAM91A1 LYRM1 ZBTB4 FAM53A PLPPR4 PWWP2B KIF24 CTU2 DENND2D TBC1D15 SLC30A9 GNAL GTPBP1 RBMS2 ADAMTS6 FGFR4 TBX5 C14orf37 HBP1 ALS2 PPM1H PHF20 GOLGA6L22 STX12 WHRN OPA3 FOXG1 PARP2 FAM19A1 IFT172 CACNA1C ZKSCAN1 SEZ6L2 PARD6A RBM23 OSBPL8 GUCA2A CAB39 RAD51C ZNF460 MYO6 WARS2 TP53BP1 SSUH2 CCNYL1 LHX4 FLCN CELF4 ZNF250 LYZL6 FOXP2 TLE3 CHD7 ZC3H4 LDAH HIVEP2 ZNF76 ADCY2 RRP1B FAM20B C6orf62 ACAP1 NR3C2 RNF165 ZNF687 COPE TRAP1 BAZ2A SYMPK GOLGA8R
ATF3(+) tf=ATF3	score=3.3788563802788363 KLF6 SORBS2 KLF9 RPL23 KLF4 JUND DPYSL2 ACTB NR4A1 KLF10 CSRNP1 CEBPB LMNA CHSY1 ZEB2 IER2 CEBPD FOXC1 RHOBTB3 KLF2 HGSNAT MAP1B KLF3 CDKN1A SLC38A2 FLRT2 PLAGL1 SLC22A17 SIX4 ADCY3 JUN CEBPA RAP2B DUSP1 PPP1R15B CCL8 JDP2 ARHGEF6 SHISA5 NCAM1 FOXO3 SKI CSPG4 IP6K3 NHS DGKG EZR NPAS4 LGI2 CTDSP1 ESYT1 CBX4 TFE3 SLIT2 HOXD11 ATF3
ATF4(+) tf=ATF4	score=4.229081236862906 MACF1 CLN5 RELA GATAD1 GLYR1 MTRNR2L6 PTMA NBEAL1 MIDN BMPR2 BHLHE40 CLDN25 COL8A2 CFL2 AIMP1 CBX7 CTNNA1 CREBRF LIX1 ACTR2 AMDHD2 TLCD2 ETV3 CLCN7 SHISA5 RPL24 SLITRK1 RAB6A OPA1 KANK1 DAAM1 GRB2 CCDC47 CDC42 DENND5A FAAP20 NTS MMAB RNF122 RPL23 TACC1 LRRC8A ZBTB7A SLC19A2 CCDC12 MYCBP2 GNL1 SETD1B PRMT1 RAB5B WBP1L NT5C3A TAGLN SMARCE1 TGIF2 RPL26 TRAK1 RAB27A DAZAP2 OPA3 NOTCH2NL JOSD2 TMC8 ZFX STAT3 EVI5 HOXB9 RPL36AL NFKBIA CXCL5 EIF4A1 KRT17 ATP1B1 PLEC PSMD3 TIMM10B YY1 CCNG2 SRRT GPR3 MKNK2 TRIB1 PAK1IP1 SCAF11 LIF HNRNPH1 RPL9 ANAPC2 FAM107A F7 NCALD ZHX1 ACTN3 DHH ING4 SH2B1 TBC1D7 PCDHB1 REV1 FLNA LOXL3 FEM1A CENPBD1 TBX6 PI4KB RPL34 ZNF277 NPY5R ACP5 IGF2R NOTCH2 ESM1 RAPGEF4 CALD1 EEF1A1 ZNF436 SPX NYX MTRNR2L10 JADE2 ZNF362 PPP1R12C CNTFR SAR1A SPHK2 RND3 BARD1 DYRK1A UNC5C RPLP2 CBWD2 HMOX1 DACH1 ING2 SGTA FRY MAP4 FURIN C8orf4 CAMK1 FBXW7 THBS4 DCTD RUNX1T1 THRAP3 NEMF LGALS9B IBA57 HAS2 PLEKHH3 SRSF6 JUND TNFRSF11B ARAP3 NOS1 VAMP3 DTX3 TAF11 RECQL SERPINA1 ARID5A FKTN TSPAN31 LILRB4 IRF2BP1 CBFB PIDD1 FBLL1 TMEM39B TFAP2C GPR183 ST3GAL4 CXCL1 MBD3 GTPBP1 TNS2 MARCO EBF4 MCC CCNL1 NBEAL2 TSC22D2 DAAM2 STAU2 RCCD1 CXorf21 PMVK PLK3 PLS3 HEXA ZFP36L2 NFKBID GAPVD1 RPP14 YWHAH TCEAL1 FAM177B CHDH INHBA FNBP1L MINOS1 CYHR1 RAB10 DNAJB6 HS3ST1 FAM131C DNAJB2 CCDC88C TRPC1 SEZ6L2 ATL2 FLCN TNNT3 DNAH1 CELSR3 PLOD2 PJA2 TMEM39A BDP1 BET1 TGFBI RAPGEF1 OCIAD1 VGLL3 PHF1 RAB3B DCAF11 HNRNPD PUM3 SMNDC1 CMYA5 CBX4 SYNGR1 CRB3 ARSJ HDC CD83 SLC25A43 FFAR3 PITX2 PDGFRA ATF4 LILRB3 CHI3L1 SLITRK2
ATF5(+) tf=ATF5	score=3.2710671719098023 FOXP1 PLCE1 SPATA45 SNPH PGM1 MRPL55 MAPK4 TLN2 GOLGA7B SCD5 GOLGA6C UBE2D3 POU6F2 NAA50 SCN1A FFAR4 PNN RBM18 TRPC1 USP48 C1QL4 FAM229B CNKSR2 NOS1 GOLGA6A C11orf42 EIF4G1 CDH20 EMD GALNT6 ERC2 ESRP1 ARHGEF38 ICE2 CELSR3 C20orf144 ARHGAP29 FAM83B RIMS2 PTH1R FAM86C1 PPFIA2 PARD6A TRMT2A GTF2IRD2B GLOD4 CSNK1G2 FBXO24 SPACA7 ZNF292 WARS2 GATA2 EOGT RNF175 GOLGA6D CHRNA6 RTP2 CYP7A1 TBC1D7 PTGIR CELF4 RAD9A C19orf18 FBXW10 MRPS7 DMGDH GRXCR2 NKAIN2 ASIC2 DYRK1B KCNMB3 NEDD4L CUTA ACVR2A PRRX2 OXNAD1 ST13 TMEM8B CAMSAP2 IGF2BP3 GNAQ CHRDL2 FRAT1 TSLP AKAP13 CBFB GZMK SPEG SLC6A13 PLEKHG1 CD86 ITGA11 CMTR2 EDA GDPD5 CACNA1A ASAP1 ZDHHC7 ARAP1 SEMA3E KCNJ3 GANAB GABARAPL1 RAD21L1 PPP1R9A STARD10 BET1 RYR3 OLFM4 PCBP4 DENND6A HSPB7 PPP1R32 SLC26A4 ALCAM EPB41L2 SCRN1 GOLGA6L6 ACBD4 CXorf21 PAX3 MGAT1 PPP1R2P9 ZNF423 MARCH10 NOTCH2 GGT1 SSR4 MGMT COL2A1 TMEM150C MTUS1 KY UBN2 NPTX1 HPCA STX5 ZNF146 PRNT GOLGA6B ZNF335 ACTG2 SRD5A2 NUDT18 OR1A1 NPIPB15 TBC1D25 GMDS RASL10B CAGE1 GMFG VASH1 GALNT2 SDE2 KRT80 RLN2 SLC2A9 GGA3 COL27A1 SKIDA1 FAM166A SWI5 FAM230A ZFHX2 DYNLT3 ZNF821 OTUD7B IZUMO3 SNAP23 GHR RNF17 TENM1 SORBS3 EIF1 RPL17 EPHB1 FGF23 MVB12A ADPRHL1 UPB1 DTX2 R3HDM1 ETF1 ANKRD44 FAM19A4 C12orf54 AGPAT1 SNX13 C9orf3 RYR2 TTC23L GALK2 TBC1D26 NEK1 GOLGA8H FSCB BASP1 C10orf35 GABRP MGAT5 GTF2IRD2 C2CD2 PDZD2 RMDN2 MAP3K19 TRAK1 PPAN ZFHX4 MRAP AP2M1 EFCAB13 HEXIM2 FNDC4 GCNT1 CCM2 VIPR1 C16orf62 TESK1 FAM177A1 CLVS2 EPHA5 EIF3A TYR CPNE6 REM2 OR7A10 HYPM FAM153B PLCG1 CUL4B TMC1 UBXN11 UBL4B PRSS27 RAPGEF2 SERPINA11 CHD7 FAM212B MAN1A2 VIP MAD2L1BP FGF9 PICK1 MPP7 PRKG2 CDK19 GRK7 B3GLCT PDE1C WDR47 ST5 PHF8 HTR2C ITPR2 COL11A1 MPC1L USP7 MEX3D C16orf92 ACSL5 GOLGA6L7P TCTE1 CBWD6 LRRC63 DUSP3 C3orf14 CANT1 BRD2 SYAP1 FAM133A TMEM154 ZNF774 ARHGAP26 TMEM212 NOTCH2NL ADAM23 NSRP1 PROX2 FAU EEF1D CPS1 ODF3L2 TAF10 COMMD1 SLC7A3 USMG5 HOMER1 PPEF1 CORO1C TBX5 GRAP2 MTHFR KDM4C TBC1D28 ZNF426 P2RX5 PAK6 NQO2 PHF20 AMBRA1 AGO2 TFAP2B PEX5L SLAIN1 CNTN2 HERC1 GLT6D1 XPR1 DXO OPLAH RGS22 KANK1 SLC26A7 SMAD5 STMN2 MUC1 SCN3B PRM3 ARFGEF3 TOX2 ADGRA3 RNASEK CHD5 XPOT ACTRT2 HMGB4 SH3BP2 TBX4 SPECC1 PBXIP1 RRP1B NEB ROBO1 ZC3H4 HDAC6 GOLGA6L1 SSUH2 GPR141 MGRN1 BLCAP ADAMTS6 HEG1 NPPC SATL1 SCMH1 GOLGA8M LMNB1 CSNK2A2 TNFRSF9 THRB BLOC1S1 FSD2 INSC MTUS2 NOC4L ARHGEF5 MOSPD1 RCAN1 MRPL2 SBF1 NEUROD2 CTNNBIP1 ARL5B GLIS3 MGME1 MAD1L1 PPP1R12A UGGT2 KLF15 ECSIT CFP CTBP2 DCBLD1 FAM76B ALDOA SCN2A SLC36A1 TTBK2 PHLPP1 TUBE1 SEL1L3 ARL4D RGS8 PDE4B C1QTNF3 NSMF RPP38 KCTD2 DPP10 CACNA1H THEGL HCN4 RNF180 TEKT2 ADAM9 UBE3B ATP10D ANKHD1 TUBA4A LAIR2 SLC34A2 ATOH8 CHD1 SUPT16H NAA60 KCNH1 C19orf70 RPL26 SNRK AVPI1 C14orf177 ZDBF2 HIC2 RELB ADPGK FHDC1 UHRF1 SLC37A4 KCNAB2 COL9A3 ABR GXYLT2 ST6GALNAC5 SF3A2 CBARP NDST4 SERGEF SKAP1 SGMS2 C1orf116 NCF2 KCND1 CCDC85A KIAA0513 MAPK10 MECR DNAH9 PLD1 SPOCK3 BACH2 PPARGC1A BCL7A TIFAB HPS3 PLA2G12B UBR1 DNAJB8 WASL DOC2A ORAI2 PTPN11 ARHGAP22 CMSS1 DGKD CNGB3 VMA21 LIG3 GPR179 GNAI2 EPHA2 LMNB2 RGL1 ETV2 CCDC174 FIBCD1 PLEKHG2 SIM2 MTPAP FAM149A RNF146 LIMA1 SLCO1A2 BMI1 ANKRD1 SORCS1 NRG1 CRYBB2 CREM PFN3 CHST8 AMER2 ATP8A2 ZNF75D GTF2F1 EHBP1 FAM19A1 ALPK2 EVA1C SAMD7 CDON ANKFN1 ISCA1 PDE10A AKIRIN2 GOLGA6L4 GRID2 NCOA3 RNF7 CENPJ TTC16 VWA5B1 SPDYE3 RORA ST3GAL6 MTMR7 CDH10 GABBR1 KCNK9 ACE CELF3 DYNLRB2 GAP43 PLAGL2 SUGT1 GOLGA8A ARHGAP39 NRXN3 SLC2A6 CTDSP2 PLCD4 SLAMF9 HDAC7 MAGEB5 GOLGA8T PNPLA8 ARHGAP5 RPL24 LSAMP SLC30A9 DRD2 KALRN TRPV6 TXNDC8 ZNF460 MYL6B YTHDC1 KIAA1217 CFAP100 GK ESR2 UBE2E1 MCTP1 MYO3A KIF16B CYP3A5 GRM5 FAN1 RGPD6 RAB27A LRCH4 IRGQ SYTL3 PCDH11Y TMEM215 SLC7A11 SPATC1L FAM53B SUMF1 RIC1 PCYT1B TRAP1 KIAA1614 ING1 TMEM71 PARVG DGCR8 SMAGP RCL1 FOXN3 FAM168A NRXN1 PAPPA2 C12orf56 PELI2 EPYC ZNF736 IPO4 TENM2 GUK1 LRRC4 VTCN1 HGF DTHD1 ERF PIK3R4 BLOC1S6 E4F1 LZTS3 APBB3 EMC10 HEYL CCDC13 ZDHHC18 MTHFD2L PLEKHD1 CAMK4 ZNF668 ZNF397 SH3BGRL2 ABI3BP CDKL3 ARMC12 ARPP21 PITRM1 KIF5C WISP1 SH2B3 CD82 CELF2 ZMYM1 CNKSR3 FAM149B1 PTPRS ZBTB26 RBP7 LIG1 ID1 PIK3R6 HIST1H2BD ZC3H12C SCRT1 ZCCHC13 ZDHHC1 C10orf113 PAWR MRPL1 FGF22 GABRG1 TBX15 NR2E3 PIK3R1 HNRNPL GTPBP2 ANK3 OLFM2 TROAP CHN2 DENND2D MZT2A CHRM5 C7orf34 HEY2 DBN1 PCDHGA8 SBDS ITGA3 PABPC4 TPM3 ENAM LYRM2 ARHGAP24 ARSJ HEPHL1 EDIL3 RERE SUDS3 MGAM2 CADM3 FAM219A CENPN NUPR2 LRFN5 INVS INSL6 RAP1GAP CEP112 RIMS1 AHCYL2 ATP8B4 NFIL3 LMF2 ATXN7 MMP24 SLC25A51 TUB REV3L DDX53 SRRT PPP2R2A ARHGEF4 CD276 C6 ASPSCR1 CEP152 PRDM10 FGF12 MORC4 ZNF43 MEGF8 THSD7A PURG CCDC186 MCU HUWE1 LSM12 QSOX2 ADAMTS9 ZNF836 FGF14 MTM1 FHIT DOCK3 STXBP5 CDKL5 SKAP2 MCRIP1 PITPNM3 CDYL TXNL4A ZIC4 AKT3 CBLB SMTNL1 ZBTB40 NCALD ZNF565 IQGAP2 ALX1 PINX1 PLD5 OSBPL8 MRPS36 CD40LG USP37 TRAF5 ZNF585B FAHD2A AAK1 FBXO3 IKZF3 CAMKK2 DCUN1D4 GP9 DLGAP4 EXTL3 LOX TMTC1 PPP1R16B ATP5G3 SCIMP EPS8 FRMD4A TMEM200C GFRA1 COL12A1 SHISA7 PREX1 CNOT7 HOXB3 IPO11 ZNF429 PM20D2 FDXACB1 SLC25A30 ATP1B3 PPP3R1 DISP3 PKIA LRRC74A LYPLAL1 PDE4DIP LOXHD1 FAM13C CAMP FREM1 PLEKHH3 FEM1C TRIM36 NUDCD2 PLXNA4 PDE7A ZKSCAN1 PAX4 LUZP1 SACS AVEN TBKBP1 MDN1 ATP4A ARHGEF12 NFATC3 MYO1D FBXW4 TMIGD3 ATP5D GLI3 SPATA6 TTL ZNF148 USP9X LINC00094 GOLGA8B ZMAT1 C4orf45 ASTN2 BRINP3 ZBTB2 LRRC24 ABCA13 SLC39A11 ABTB2 ATP6AP1L SPATA13 RP1L1 ZNF410 TTC1 REG4 VASH2 VEPH1 C16orf96 LYRM1 RPS6KA6 E2F7 RFK RIMKLB TEX29 TMEM56 ZNF25 SDHAF2 VAV3 GTF3C2 DCLK3 C1orf21 ZNF385B CSNK2A1 PPDPF DAPK3 SEZ6L2 STXBP6 UBTD2 PODXL2 CD1D LDLRAD4 SEMA6A HADH CDH18 ZNF24 PSMD14 NARS2 SARAF ATP6V1E2 SLC6A17 FIGN ADGRG1 NCAM1 ANKRD50 ZBTB8OS WHRN B3GNTL1 SCLT1 GTF2F2 ONECUT3 TMEM167B ASNA1 SLC9A1 SMAP1 CNIH3 MACROD2 RAB5A C5orf30 RRAGD PDE7B PLEKHA6 GFOD1 DGKB HOXC4 SLC4A4 ZFP82 CDK18 GPR65 DHRS3 FBXL19 NCK2 FAM214B BARHL1 TAF1 FRG2C MAP1LC3A VAMP4 SIX4 HOXA3 SH3BGR BTBD3 MS4A13 CTNNA3 PCK2 SYT9 GATAD2A MMAA CTPS2 MSI2 VPS26A AMOTL1 TBC1D3I CCNB1IP1 FBXW11 FBXO15 FAR1 DNER ADNP CYTH1 RAB11FIP4 ENAH GOLGA2 NEK6 GLB1L3 SPTLC3 NAALAD2 TENM4 RRNAD1 AFF3 VPS13A NDRG4 SUN1 COX4I1 MTIF3 RNF44 KLC2 PDE4C CTDP1 BCL11A RSPO2 SPDYE1 RAB10 LAMB3 RHOBTB1 FGGY ARHGAP42 SNX5 GPM6A C17orf64 HTATIP2 FGD3 TBC1D30 DCHS2 FAM209B MYO7A ACOX1 MAST3 PROM1 SCRG1 SELP C5orf15 IZUMO1 WNT16 FLT1 TCP10L NEURL1 NCOA6 KIAA1958 ZNF239 DNAH1 GUCA1A ZNF141 TNFAIP6 NOX5 ESYT2 STK19 CCDC167 ZNRF4 PUM1 AFF2 IL21R KCNV2 C6orf132 DYNC1I1 GOLGA6L22 DNM3 SPOCK2 SRGAP3 MRC1 ZNF687 MAPK8IP1 HRK PELO ABCC5 EVA1A OTUD1 RPLP2 RNF185 DYNLL2 C16orf90 MTSS1 CHMP1B SH3GL2 TYW1B EMX2 BEAN1 MYO1B CCIN SEC16B WWTR1 ACTR6 ZNF558 LIFR PRCD KLF7 SEC23B GNA13 ANK2 IL5RA ADORA2B NTNG1 CCT8L2 RAB32 TMCO5A CCDC124 GPRIN2 NRCAM DIRC1 STK16 ZC3H10 SPDYE6 USP42 ARHGAP17 COL17A1 ZNF34 DNAJC24 CACHD1 MTURN TCAIM SLIT3 NCAPH2 ATF5 NPIPA8 ACSL1 FAM234A ANK1 CPXM2 GLIS1 FAM53C KCNJ2 DPP6 ACACA VCPKMT SLC35G3 NF1 ARID3B LDB3 KIAA0232 C2orf49 BCAR3 CCDC33 MKRN2OS MAP7 ITPR1 CSTL1 RALGAPB TRPM3 TOMM5 YAE1D1 HIVEP3 LIN28B STX6 TRPS1 DAB1 CHKB KCNG1 CTNND2 UNC13A MYO1E SSBP1 TECTA GGN STIM2 KCNH5 RPL38 C6orf106 FAM153C CDKN1B TRMT44 AGPAT2 AASDHPPT SYP CRTAM HMGCR FNBP1L NACC2 MOV10L1 CD247 ROBO2 SHF SLC6A15 CNR1 GABRG3 PDE4D RET TENM3 LAMA4 SMYD2 CASR UBE2N TBC1D5 RNF157 BRD3 CARMIL2 KIAA1143 SPRR4 TMPRSS7 CA12 DYRK1A LINC01125 FAM20A ANO1 C15orf41 ANKRD20A8P HERC4 MINOS1 FSTL4 SLC25A13 PACS2 NOS1AP ARID1B ZNF610 FAM90A1 TRIM2 ZMAT4 RGPD3 APOB HIST2H3A ACSF3 PTPRD HBS1L PPM1B RRBP1 PARP8 ZC3H18 KSR1 TRHDE NACAD IKBKE C17orf47 PRKG1 BARX1 MXD4 ITPRIPL1 DAAM1 GALNTL6 PICALM IQSEC2 AKNA TRAPPC6B POT1 SEPT7 TRMT10A PDLIM7 BBC3 MTHFSD RAB4A KBTBD3 DIAPH2 SCML4 SNTG1 PPP6R3 RNASE7 LY6G6C ANKRD11 RELL1 TMOD3 BARHL2 FOXN4 STAU2 ADCY8 MOK S1PR2 FAM49B TIAM1 NNT TAL1 OLR1 JMY FAM163B PLCZ1 CDH23 MGAT4A C1orf74 NXPE1 IP6K1 JAKMIP3 VDAC1 AGTPBP1 ADORA3 RRM1 STK3 USP36 IGLL5 ISCU DACT1 MS4A1 PKNOX2 FGF18 RTN4RL1 CSF2RB CHST15 GJA5 ERRFI1 NSUN4 ZNF532 ERCC4 KLF13 CAB39L CAMTA2 TSSK2 CTNNA2 CDC42BPA NUP153 C2orf69 TBC1D32 SELPLG CUX1 SLC25A21 ZNF781 XIRP2 ANKRD60 RSPRY1 NUMBL MAMDC2 LMX1A LCP1 ABCA3 PITPNM2 ABLIM3 SNX16 MAP2K6 ARID4B CRYAB WDFY3 HMMR SUCO ACTL7B CDRT1 ROR1 ZFY PHTF2 PRICKLE1 ZNF18 IL6R PLS1 SLC24A5 CEP164 GRIK1 ZNF777 GPM6B CHAC1 GNG7 DNAJB5 ADAMTSL3 SOX5 ZNF200 TEC GAN PPM1A RHOQ ANKRD9 GMNC CRH PTPN21 ATP2C1 ZNF507 ZBTB5 TM9SF4 GHITM VSTM4 LYG1 HABP4 FAM46D C5orf51 CIB4 RAI14 ZNF704 SIDT1 SLC1A2 BTC RNF165 RABL6 LHX4 TXNDC2 KIAA0895L SPIN1 LRRC43 LIMCH1 CLK4 PPTC7 ARHGEF28 RSPO3 FAM222A C14orf79 JAK1 SDCBP2 C6orf62 GABRB3 RBBP9 RAB33A CLIP3 TGFBR3 ZNF727 CAPZA3 MIEF1 TMCC3 RNF14 TCF4 SMARCE1 CTC1 NRIP1 CACNA1C ADTRP AGK DES LEKR1 FBXO33 FAM155A GFER GID4 CLIC5 TMEM190 POMGNT2 FOXM1 MAPK6 SPATA7 IGSF9B MAP4K4 PKIB RUNDC3A TMC7 FCRL3 RPL34 ZBTB37 INPP4B KISS1 SAXO1 ASXL3 DUS2 MED26 DLEC1 ZNF598 TSSK6 HOXD3 SHROOM3 CCL8 IVNS1ABP PLCXD2 ANP32B TBX1 CDK14 VPS37B C11orf1 KIF21B TMEM189 OPCML GSTCD UQCRC2 SLC46A3 MBD3L1 RAB27B TMPRSS6 RAPGEF5 EML2 TBC1D23 THSD7B ETNK2 CREBZF IGF2R RBFOX1 TMEM120B CFLAR SLC6A3 MASTL RAP1B AGMO ASPHD1 AZIN2 C4orf36 SLC22A23 MAP2 TTLL1 TLE3 C3orf67 B3GAT1 KCNIP4 E2F5 CARNMT1 CREB3L2 SLC2A13 NWD2 KCNQ2 RAPGEF4 ATG4A RPA3 ZNF614 MTMR10 LHX2 FAM107A CSPP1 MOSPD3 CLP1 C12orf29 ALLC ZMYND15 PPM1H SYT6 LUZP2 ALK RAB8B FRMD6 EBF2 FOXO6 STK17B GVQW2 C7orf31 TMEM263 PEF1 MSR1 TIGAR SLC25A37 KCNN3 SPTY2D1-AS1 DCAF12 SOX6 CHRNE CST8 GOLGA6L9 PPARD LDLRAD3 MPV17 RNF41 FOXP4 SLC6A5 H2AFV SLITRK5 IL31 PRKD1 GUCA2A FRMPD2 ZNF516 ABAT TRMO RAPGEF6 GSAP INTS9 CALCR TACC2 FAM135A SEL1L2 GCC1 RPS29 GIMD1 BAIAP2L1 GZF1 NOS2 FGF2 SGK2 GRIP1 PRR30 ICA1L STARD3NL GLRA4 OLFML2B ZKSCAN2 CERKL FBXO42 E2F3 ZNF645 ACADVL BPIFC TBC1D1 CAMSAP1 RCN1 RFX3 MAGI1 SFXN3 CECR2 RGL4 ST14 RAI1 SARNP GCKR AGAP1 SFTA2 TDRD15 FAM78B CDC42EP5 C1orf216 PLA1A YWHAZ FLCN LRRC9 PRDX4 NCOA1 MGAT5B CDH2 ABCF2 CRISPLD1 KIF21A EP300 TGIF2LY CCDC182 PPP1R12B TMEM184C ADARB2 PRR7 BMP8A PHEX ORMDL3 NRBF2 CD226 SMIM23 LINC00959 DNAJC14 YWHAG PTPRM AIG1 ATG5 GPD2 C20orf141 C2orf88 TPST2 GPATCH2L PURB THADA IL11 FOXO1 ZC3H6 TM4SF20 MBD6 DENND1A DNTT SEPT10 CCNF ARG2 CTTNBP2 UBR2 NUMA1 MRPS18B HEATR3 EIF1B PLA2G4A ELMO2 TTLL13P GRM1 TMEM132B TUBB2A GNA12 EML6 DCAF8L2 ZNF350 STK32C WIPF1 C1orf228 RGS7BP BAP1 CSK MKL1 RFX1 PRR5L WEE2 C17orf51 USPL1 CAMK2G DDR1 RALGPS1 CCDC171 POC1B FLT3 ARID5B LANCL2 TGFBR1 MYEOV LIPE UBE2A TRABD2A BCAS1 SNX25 SRRD
ATF6(+) tf=ATF6	score=0.9953242121323483 CERS3 ZBTB18 AP5S1 TRIM73 MMAB EPPK1 TRIM74 RNF183 LRRC14 PDE7A TFPT
ATF6B(+) tf=ATF6B	score=3.0913272070703903 FOXD3 RALGAPA1 C21orf33 TSEN15 SLC46A3 CCAR1 OR4K1 URM1 SDR16C5 FAM98B CCDC47 ELOVL1 N4BP2 TMEM39A NCMAP
BACH1(+) tf=BACH1	score=1.0669228995308315 ATL3 PAQR7 SPATA12 ODF2 HSPA1L AKAP4 TSPAN1 TUBA4A LEMD1 TNP1 RNF38 C9orf24 LELP1 ACAP1 C7orf31 UBE2J1 CCDC188 KIF2C PCP2 CEP170 FHL1 TIAM2 SPATA32 CAPZA3 GABRG3 OAZ3 CLK4 PFKFB2 SOCS7 CNN1 CXCL16 DNAJB8 CABS1 ACE GUCA1A IQCF1 GIGYF2 CCSER2 TRIM36 SH3RF2 YWHAZ IFT172 CUL9 LYPD6 EIF4E TFAM DYNLL2 PSMF1 AGPAT2 ARPP19 ZFAND3 DGCR6 MAP1LC3A RCC1 ALPK2 FNDC8 ABR TMEM215 TPPP2 UBE2N CRB2 FUNDC2 GOSR2 CLMN ETNK2 MAP3K19 SPATC1 TMPRSS6 C10orf62 MRRF CA2 TSPAN6 LPIN1 UBTD2 ZNF331 C4orf36 TMEM31 SPATA24 MEX3D CRISP2 KIAA0895L TTLL10 IQSEC2 MROH7 SBDS SCD RNF7 CCNY CTDSPL2 EHBP1 ZMIZ2 TAF10 C11orf1 SPTY2D1-AS1 LHX6 FAM120B POLR3C C20orf141 CYLC1 RANGAP1 AVPI1 RPRD1A HOOK1 KIF5C AKTIP CDHR2 OXCT2 FAM71C CARS2 MOSPD3 HDAC4 BANF2 CEP85L GID4 SFXN5 ACSL1 FAM57A OTUB2 TUBA4B FAM71E1 ZIM2 FAM46C COLGALT2 IQCF3 STX1B ACTL7A TBX1 NSMF CDC14A CKB PPP2R2B ASB5 CLCNKA PAQR5 CEP295NL FAM166A MAST3 ASTN2 GLUL SPATA3 TTC7A PTP4A1 FAM86C1 CHRNE FAM187B S1PR2 DDX3X GSTO2 STK19 LPIN3 C12orf54 MFAP3L GDPD3 NLK GCFC2 KIF21B UBQLNL BPY2C SAMD4A FAM71F1 ATXN3L SYN3 TESK1 GSG1 MICAL2 GHITM ACSBG2 GAPDHS DCUN1D1 FANCM LOXHD1 SSU72 HSD17B2 ODF1 MLLT11 NSUN4 C2orf88 DNAJC5B C11orf42 CT83 ZNF683 WSCD1 CCDC57 CDH5 EPB41L3 CAPN2 SGSM2 FAM78A MEIS3 SLC6A5 MICALCL QARS NUPR2 LDLRAD4 GNG2 GCNT1 SMYD3 GATA1 ZDHHC3 RAD23B RGS6 CAMSAP2 MOV10L1 MTFR1 C17orf105 MAP2K5 SIM2 PAIP2 SLC25A37 C6orf132 VAC14 LPP TOX2 LYRM1 ODF3L2 C1orf100 SHF BMI1 HYPM EPHA5 MARCH10 SIRPD ZNF148 CLCNKB LSM14B MTHFR DAPL1 SLC47A2 C1QTNF3 RORA ACSF3 ANKRD13B TBX4 FCRL3 CCR6 PRR9 RNF44 GRM8 CDRT4 SARNP LAMB3 GRID2 GPR182 BMP8A C1QTNF9B DRD3 KIAA0513 RAB3IL1 RUNDC3A GNG3 IGDCC3 PRUNE2 PARD6A TRIM29 CES1 MAP4K3 SORBS3 ZNF736 ZBTB7A RAB11FIP4 TSSK1B KIFC3 WDR64 PPP1R17 PKM ZBTB25 HPCA TGM5 FZD9 PLEKHG5 PRKCE DDR1 COX10 RNF141 VWA2 DIAPH2 CLIC5 ATAD1 TMCO5A FAM20A GLOD4 TSPYL5 PRM3 EEF1D FRAT1 CTNNA3 PHLDA3 S100A11 UBR7 PPEF1 AKIRIN1 RAI14 PLEKHO1 B4GALNT3 ZMAT4 CDKL5 PRKCZ PWWP2B LPAR6 PKIB CPNE9 SNTB2 MTSS1 AMPD3 MACROD2 MYO15A AHSG MAP3K14 BBC3 C17orf107 GRB10 C16orf72 ADARB2 ACTL9 KDM4C CCDC70 TSR1 L3MBTL4 PCBP4 MAPRE3 SOD1 WBP2NL DHRS3 IRGC PLCZ1 ESRRB TRPS1 SLC5A1 ADRA1A EFCAB13 CASP14 OR5A2 ZFY DISP3 PRSS2 SDK1 PIP5KL1 FAM81B SCD5 OLFM2 LPAR5 ARHGAP22 C16orf62 PDGFC LCP1 CSF2RB SRPK2 VASH1 ERI3 NELFE UPF2 MUS81 TNFAIP1 TMEM178A USP2 DCUN1D3 SPACA9 CPNE6 BAG5 UBL4B TRPC1 CYB5R4 RIMS1 RYR3 TMEM72 NOSTRIN SYTL3 TMEM117 PDZD8 MPC1L SCML4 TNC CMIP CSNK1G2 LRRC74A C3orf22 RIMKLB SIK3 ANO1 NACC2 TMEM8B CRH ORAI1 PRDX4 TECTB PFN3 CCDC88B ZNF543 SCN3B ZCCHC13 TMEM189 GARS OXNAD1 ZMIZ1 DNPEP CLIP4 RAB21 INPP4B SLAMF9 HMGB4 TIMM10 DLGAP4 MAP7D3 ACTRT2 FAM71A CTXN3 GSTCD RAP1B ZHX1 HSD17B13 CD1D EHD1 SSR4 LIFR FICD ATAD2B TMOD2 KLHL3 PPM1J AK1 FGF1 MPP3 SLC34A2 IFT57 SNAP47 CABYR GTSF1L TSSK2 HTR2C PGRMC2 PDE4A FER PLAGL2 PADI2 CEP112 TCTE1 SLC13A1 BEND7 UGGT2 CA8 CACNA1C S100A8 TNFAIP8L1 INVS KANK1 G3BP2 TRAPPC9 IL11RA WFDC5 DMAP1 ARMC12 SLC25A51 CRISP1 GSTZ1 PEX10 FNDC1 DPP6 CCSER1 ARL2 GTF3C2 IL22RA1 FAM163A ECE2 SNAP23 CYLC2 LRRC4C ALKBH3 TCF4 ENAM DIRC1 STAT5B WISP1 METRN MTURN YPEL3 C14orf28 AGPAT3 DAPK2 FAM53C KRT8 TYRO3 RND2 EEF2 C3orf49 SARM1 DBN1 C1orf116 TOM1L1 GPD2 KIZ CLASP1 LONRF1 COX4I1 CENPN PLCG1 TP73 NTMT1 ERC2 SRGAP2 FSCB PIK3R6 UBN2 HGS DDI1 TNIP3 FGL1 WASF1 STARD10 ZNF141 GRWD1 PGP IRGQ RAD21L1 IQCA1 HYAL3 GEMIN4 ZNF516 YPEL4 INPP1 HPS5 CCDC169 PPM1H KIAA1324L ABCA4 B3GNTL1 DNAH9 GLRA4 KAT8 CHST8 PCCB GRIN2B DCC SPRR4 FHAD1 ZNF451 IVNS1ABP CFAP100 CDIP1 TRPV6 CYP2A6 C6orf106 NMNAT3 GCC1 GMFG ZNF91 ASIC2 TGFB3 DCT AK6 S100A2 DENND1A CDV3 JAK2 DUSP3 PTPRM CAPZB C3orf67 NME1 PRR7 DMKN AGO2 PHF20 LARP1B USP25 CDADC1 ANKRD60 OSBPL1A EFCAB1 MYEF2 LIN28A MYEOV STK40 AZIN2 CAP1 S100A10 LMX1A FADS3 KIF6 ZFAT SNX29 KLHL40 PRDM10 RAB44 SEMA5A ANKS1B IPO5 SLC24A3 DLX2 POU6F2 ELL TCP11 SLC46A1 SLN MMP28 NEURL1 C4B HSPA4L ISCA1 VWC2L CMSS1 ZNF706 SEC14L1 ASNS RNF139 SPECC1 ANGPT4 KCNV2 TMX4 ELOVL7 CPXM2 HK1 NOS1AP MAFK TMEM56 MAPKAPK3 C16orf90 GRIN1 PNPLA8 OXR1 TBC1D1 SCP2D1 KIF2B FAM107A CDK18 SPATA7 VSTM4 BLCAP DRICH1 FRG2C MAPK8IP1 BLVRB MYO18B SERPINA5 MYLK3 PCDHA9 CADM4 FOXA1 MLF1 IKZF3 GALNT8 HSFX2 BPY2B RPL3 CTDSP2 SLC3A1 NCBP2 ARPP21 FAM83F ARID2 CARHSP1 BHMT EAF1 MSANTD1 CNTN1 C12orf50 TRMT2A CDC42EP5 UBQLN3 SFXN3 RDH10 ANTXRL DXO CYCS ZFAND6 TTLL13P PEF1 TBC1D25 C1QL4 RNASE7 STXBP5L PQLC1 FAM76B TTC39C PPTC7 TEKT5 GSTA5 AURKAIP1 ANKRD44 CST8 RSPH10B2 RIC8B CCDC80 ZNF217 SEC16B EML6 C2orf66 METTL22 NDEL1 FAM177B HEXIM2 SLC4A3 TCP10L IL21R PCDHGB1 RAET1L IRX6 TMF1 PPIL2 SMIM14 SLC38A1 SLC39A13 DAB1 KYNU NAALADL2 FHL5 FAM214B KIF21A FAM163B C17orf47 GRIK1 BCL9 AGPAT4 PTH1R CDC5L FAM71D TSPAN11 ZNF496 ZNF598 CERKL PDYN CANX FAM92B TGM4 CCDC54 CLCN3 SLC20A2 LASP1 ETV2 MEX3C ANK2 EVX2 ABHD16B NPTX1 GTF2F1 IGSF21 SLC1A2 NEDD4L MAN1A2 SLC6A3 OAZ2 GRIK2 KCND3 KIRREL3 IKBKE GRIK3 LVRN SMYD2 LRTOMT CREB1 PCYT1B RYR2 NBR1 DNAJC18 RPL9 ZNF750 SLC25A33 SH3GL3 CNTNAP4 RPL27A ARHGEF4 NMNAT2 CDHR5 NRBP1 FRMD1 EOGT SULT4A1 LSM12 HSFX1 KSR1 IQGAP3 SBF1 ENOX1 GFI1B OLFM1 ST14 SMC2 FAM209B PKLR FLT3 SERGEF PCSK2 ERCC4 HEATR3 SHROOM3 KIF3B VEPH1 ICA1 NAALAD2 CHRM5 LINGO1 PBXIP1 MSLN RAB4A CDK8 CNGB3 NCAPH2 ZNF423 TBL3 PPARGC1A FDPS C17orf51 GP9 RAB40B VAT1 ALDH3B1 CEP164 CC2D2A ZBED4 GIMD1 IGLL5 LMNTD1 XIRP2 HOOK3 NUP35 SRRM5 RNF217 ETV4 DPP7 ADAMTS6 SPTLC1 ELAVL4 SLC16A1 OSER1 IPO4 PAX3 TBX5 ROBO1 BOD1L2 PICALM SEMA3B MAPK6 MORN4 DNAJC6 AHCYL2 THRB CYP3A5 DNM2 NT5C1B OPCML NDST3 CSNK1D PARP6 SLC37A1 OTUD7B TECTA CCNB1IP1 ZNF429 FAM183A NAXD BPIFB1 ZNF146 STK16 WEE2 DGKK FAM160A1 SRPK1 FAM91A1 IZUMO1 MAST1 MUC1 HCN4 VMA21 CDYL PDPR ZNF679 POLD2 DNTT ZNF25 ECSIT ATP11B CRKL DRAM1 SMKR1 MCRIP1 GGPS1 GPC6 GFRA1 HIC2 GJA5 ZNF668 HNRNPU SESN3 SSUH2 HIPK1 CHMP1B SIDT2 PSTPIP1 C8B CA10 DEFB135 ZNF479 CYP2D6 ARL1 TTBK2 EEF1E1 PSKH1 PPP2R5E GPRC5B PROX2 IL6R ATP4A FAM212B RAPGEF6 PDE1A GLI3 SLC35A4 ANK1 E2F7 ACACA SEL1L2 NAA40 TTC39B COL22A1 CDKL3 RIPK4 TP53I11 WDR82 CITED4 VRK3 THEGL TTC1 SPDYE1 MKX ZFYVE1 HAPLN1 PNLIPRP3 ZNF781 FAM149A FAM177A1 C1orf228 FGF14 TTC16 OTUD1 CDC42SE1 RNF19A ARAP2 LCTL GUK1 BCL7A NPSR1 LYPD5 ABCA13 STMN2 MYPN AMZ1 BICDL2 FEM1C SPDYE2 BMP10 PNLIPRP1 TGIF2LY TNNT2 TXNDC8 ARHGAP42 ACOD1 UQCRC2 KIF16B EPS15 CPLX2 PPP1R2P9 HERPUD1 PJA1 PRR16 SYT9 MYRFL SKIDA1 ARHGEF7 LHX4 LRRC9 TNFAIP2 REG4 RGS8 CACNA1I CROT GUCA2A FAM234A AFF2 KRTAP5-7 FBXO34 IL20RA PKNOX2 ATG4A LEFTY1 MTUS1 ZFHX2 C20orf144 NCALD FAM209A ZNF565 CCDC68 BOD1 AXIN2 TSC1 NADK ATF2 MAP1S OPLAH BTBD9 AGPAT1 CRTAM SEZ6 PTPRS ADAMTSL3 SGCA GRIP1 USP37 GAK MATK CEMP1 TSC22D1 EIF3F SPDEF HHIPL2 R3HDM1 ESR2 SNAP25 MOSPD1 TPM3 HHLA2 CCNI2 NPPA ZNF250 SBK2 AGK HAUS6 TUBE1 GRIN2A SHISA6 FAM220A DENND1B MTIF3 MYO1D SYAP1 PHACTR1 MGAM2 DLGAP3 KRT75 MAPK10 ACOXL FOXN1 ARID4B OXTR RAPGEF2 NUP153 EIF1 PRR5L ABCA12 SLIT1 FLT1 SLC16A5 ANKRD28 POLB KLF11 CNTN2 ZBBX GGT1 UBXN8 LIPE VPS13A AHI1 CALCOCO2 CDH13 ARHGEF3 CD226 TSLP ULBP2 BPY2 TP53TG5 C12orf10 GALC FAM161A PHC1 SPAG17 TRIM5 LINGO2 TAL1 ZNF83 SYNJ2 NTNG2 ZNF18 SERTAD2 CACNA1H SNTG2 CALCR ACER2 SSRP1 GJA10 DEFB103B ISLR2 SEL1L3 GLRA3 NEK11 FBXW4 PRKG1 ITGA1 AKNA SPDYE2B DCHS2 CCPG1 NOTCH2NL RSPO3 PARVG SLC6A8 GALNT2 RAB1A DNAJB12 NACAD MECR MAPK8 ABHD2 GRM5 RPS6KC1 LRRC8C TEX29 MARCH1 KANSL1 PIK3R5 SCN1A PAX5 ZNF555 LAMA4 ACTN3 SNX16 LRRC20 HMX2 CRNN CCDC6 KCNB2 CDC14B ZNF704 KCNJ18 DEC1 NRIP2 TMEM53 CYHR1 CRIP3 CACNA2D3 PLEKHG2 FAM19A1 FUT8 REM2 OSBPL9 PDE4D ZDHHC19 XPNPEP3 TMEM63C UBL3 FEZF2 ITK CDKN2A GBA2 FBXO7 FAM217A CYP4F3 ROPN1B GPR45 RPS6KA2 TBC1D30 MTM1 USP34 ZNRF3 SCRT1 ADGRG1 SOX13 GTF2F2 TTLL6 DCUN1D4 SRRM4 RFPL3S C22orf46 SPACA7 HOXB3 USP42 FFAR4 CUTA FAM174B SRRM3 RIMS2 SIK2 ASAP1 C11orf87 TMUB1 BMP8B CD55 ZNF75D HNF4A ANKRD50 BCL2L14 GBX2 PTPN11 GLP1R ZBTB7C PHLPP1 ZBTB38 CTC1 PRSS1 TTN CFAP221 DHX36 CUL4B ADAMTS20 NR2E1 CHN2 SMTNL1 ALCAM TEX36 UBE2R2 C12orf66 HSPB7 PTPN13 TGIF2LX FHIT MANSC4 HSD3B7 ZNF518B USP30 RWDD3 ZEB1 NF1 PRSS12 ERBB4 L3MBTL3 STRIP1 CCSAP DNAH1 NRXN3 CYTH1 SLC24A5 PPP2R1B PPP2R2C SERP2 ZNF385D ADAM23 FAM229B CCDC167 KRT31 RMDN2 NFX1 ITPKA YWHAG DGKI FAM83E EYS PGPEP1L TRABD2A BSDC1 RAPGEF5 AGTPBP1 ARHGAP26 MAPK4 TMEM2 STXBP5 AGAP9 SEPT7 C14orf177 ONECUT3 HIPK3 TAF9 FBLN7 CELF2 RBM18 CDH23 S100A7A SPATA45 PRICKLE1 TPPP ATG2B STMN1 RAD21 INPP5A JPH3 FSTL4 AFF3 TLK1 GXYLT2 DHRS12 NAV2 SLIT3 RFX7 KMT2C SMIM23 LEKR1 ATP2C2 DNAJB13 GLT6D1 PLPP7 CCDC129 HDAC6 PAX4 ADAT1 MYO5B KCNMB3 VWA5B1 FAM200B PIWIL3 PGAP2 NEB RASL10B GOLGA7B TNS3 KATNBL1 PINX1 TEX9 MTHFD2L ESR1 MYOM1 WNT2 MZT2A SRD5A2 SSX2IP AMOTL1 TNNI3K FKBP3 PSME3 EVX1 ZDHHC1 EMC3 ZCCHC9 LRP1B MYO7A PPM1B CHRM2 ATP8B4 ATP6V1A DGKG FAM155A MAPKAPK2 CLCF1 MMAB PPP2R5A ADAM29 TBC1D3C ASB2 MOXD1 EIF3M UBAC1 VAV3 DNAJB4 GATA6 OTC OR10J1 CORO1C ODC1 NFATC3 NXPE1 CSNK2A2 SIPA1L1 ARAP1 SPIRE1 RASSF8 AHNAK2 SNX32 ITFG2 TSPAN18 AKT3 ERICH1 ATG3 BPIFA2 FAM216B TM4SF20 GPR20 ADAMTS14 FRK FAM168A FLG2 NABP1 ATP9B IL19 C8orf74 ZBTB4 SYT6 CCL1 C6 RNF11 SLC22A23 LTN1 MAMDC2 MCC BIN1 AGPS AFAP1L1 SPATC1L ZNF335 FILIP1 NOC4L FBXO33 DOCK3 CEP250 TTC34 SWI5 UBE2U PLD1 TTC22 TOPORS NCAM2 PRKCG CDH8 PCDHGA4 NR3C2 SRRD LIG3 TTLL11 BAG6 ZC3H12C ONECUT1 SPACA4 AKAP13 GNAI2 PDE7B SH3GL2 RHOBTB1 UBALD1 SLC39A10 PAK2 ZBTB2 MROH7-TTC4 LSM2 TEKT3 PITRM1 INSL5 CDK14 ZNF462 PDE4C SUN5 FAAP20 GPR19 LMO1 NUDT18 PLA2G4E FAM118A GREB1L PRRX1 SPDYE3 ACD KRT5 SLC39A11 EIF4G3 ACADVL KY ARG2 AZIN1 EPGN NUMBL EFHD2 LAMC2 SESN1 RBBP8NL CHST15 C12orf56 TMCO2 GOLGA3 UBAP2L LY6G6C MS4A13 CA3 STX5 AMZ2 EVA1C MGAT5 UBC DPF3 CLSTN2 UQCC2 MAP2 KCNG2 GOLGA6D SH3YL1 C1orf61 CD200 SOX5 TEX26 UHRF1BP1 UPRT ADGRD1 MYNN RIOK3 SEZ6L BBIP1 PLXNA4 LYPD6B FAM60A SDHAF1 GOLGA6A CSMD3 NIN BACH1 NTNG1 C1orf174 TOMM5 CHD2 SMARCAL1 DCBLD1 RFX8 HPX KCTD1 WDR47 LUZP2 CT62 DPF1 PHLDB2 H2AFV ST6GAL2 KCNK6 BNIP3L OTUD4 SYT13 EFCAB6 CCDC33 SCIMP C1QTNF3-AMACR ADAD1 LAMA3 STT3B FSD1L ATP1B3 SEC23A CMTR1 ST18 PTPRB LRRC57 KIAA1024 TMEM105 RNF165 CD160 PRR30 ALK IFIH1 PPM1E POMGNT1 MAP3K13 SF3A1 ABLIM3 WASF3 BCHE SNPH SATL1 RNF41 RELB SH3BGR HDAC9 EPHB1 SLC25A45 EDN1 ZNF239 DUSP14 EIF4E2 SORBS1 SMAD1 PDK3 ING1 RASD2 STK3 SIL1 SERAC1 HECW1 MYL3 GEMIN2 LIAS NEK1 ZNF713 MARCH5 LDB3 ZNF608 SPDYE5 DNAJC24 MKL1 KALRN RUNX2 IL12RB1 SLC7A7 CELF3 FOXP1 HRK RGS21 FAM110A LHX2 ZNF766 C5orf46 LMF2 HOXD3 ARIH1 ACSL5 ZNF254 PPFIA2 CYSTM1 PLXNB2 NADSYN1 TUBB3 HOXC4 ACTBL2 ABHD8 ADAM28 GRHL2 OGDH MTHFSD SCN2A FREM1 TRH PGBD4 FAHD2B NID2 ZNF232 P4HA3 TGFBR1 AGAP4 RARA PAK1 TBC1D5 ERMAP CACNA1G GRM6 PURG JAK1 KCNH6 RRP1B METTL24 FRMD6 FAM170B GLRX5 C1orf21 MICALL1 C6orf222 FGF23 OR2F2 ZMYM2 PDE1C CDK19 PRKD1 CHD5 CYP2A7 SLC9A1 SUPT3H ADTRP CCDC85A CLCA2 KCNF1 SPIN1 ABCF2 LRRC49 ASPHD1 TET3 SARAF URI1 CAB39L FAM13C CDRT1 CHID1 MAPKBP1 BTG4 NAPSA SLC38A4 SMAP1 PACS2 TIFAB APBA2 DDX20 UNC5CL ERC1 ARL14EPL CD180 SUDS3 COL5A3 DENND2D RBMS2 OSBP2 SLC24A2 VPS37B ABT1 SLC16A7 SORCS1 KLF13 DUS2 TBC1D23 DACT1 ERO1B CCT8L2 MYH9 ATP6AP1L ITGA6 TRIM66 CENPJ ABAT ARHGEF18 CLDN20 PDZK1 MMP16 MLIP RNASEK ANO4 RTP2 LATS2 ZC3H10 PRNT GTF2IRD2B PIFO STEAP4 NDUFB2 DIRC3 NEFM C10orf90 DPM1 UGT1A1 UBXN10 NDE1 SYP FRMD4A AGR2 RFK FAHD2A DES MN1 GAS7 KRTAP26-1 CACNG3 NQO2 EPHA6 KDM2B CYP2A13 ARL4D SPOCK3 ORAI2 FOXP2 MYCBPAP KIAA0232 CCDC157 MSTN B3GLCT TIAM1 GGA1 HEATR9 MYH10 ZNF891 HERC4 PCLO PICK1 RAB27B LRRC63 C22orf31 NFASC SOX6 WIPF1 XPO7 CAMKV C12orf73 POU2F1 CAPSL UNK SNTG1 CHKB PM20D2 SCLT1 CHRNB2 TRAF4 FOXO6 LRRC8B XRN1 STARD8 PAQR3 PLA2G12B ETFB TP53INP2 ZFPM2 ROPN1 ESRP1 C1orf162 KLK3 CCDC186 TRAM2 GABRR2 CPEB2 MFSD6 GRM4 ROR1 KCNH8 MRPL55 KRTAP9-7 PRR26 P2RX3 PER1 METTL1 EML2 SLC45A1 CRADD FRAT2 SLC6A9 SPATA1 SLC4A4 NOL4 AMY2B DHDDS MTPAP VPS4B REEP3 C20orf194 GTSF1 CPD AP2M1 INTU SLAMF1 METTL3 CLEC16A ZDBF2 GTF2IRD2 HIST1H2AH MPP2 DGCR8 SPATA6L PLEKHA1 CA1 PTRH1 C12orf42 KCNAB1 KDM6B EPS8L3 CEP295 CCDC60 ARRDC5 TSHR ESRRG MOK APPBP2 ZNF432 CCL13 RNF157 NFIL3 EIF4EBP1 EFCAB3 VWA3A SH3BP2 CCDC171 C16orf92 SEC24D ARL4A CFTR SLC9A4 CACNA1A CABP1 ADGRL3 EPB41 NRCAM PGM1
BACH2(+) tf=BACH2	score=1.7112925681914253 LRP1B ANO4 SNPH NWD2
BARHL2(+) tf=BARHL2	score=4.044212691537537 VSTM2B TLR10 SYNPR CDX4 B3GAT1 GIP WNT11 CDH8 SLC38A3 DYRK1A BRS3 NECTIN4 SNAI3 DUSP9 FAM89A BARHL2
BARX2(+) tf=BARX2	score=1.881760284936228 AXIN2 AGAP1 EFNA3 PPP1R3F DCLK2 ZNF618 CAMK2G DUSP4 SAA1 MXI1 SAMD11 CAPN5 CHD7 RET CYFIP2 KCNJ6 CCNF SPTAN1 SULF2 ARHGEF17 EHD3 PRDM6 GOLGA7B PTPRJ PHF21B CADM2 TWIST1 PDE4D KMT2C MDFI NEDD4L LMO4 PHF13 METRNL HES5 OGDHL PBX2 KANSL1 CNTN3 NOTCH1 RAB3B HOXB7 PAX1 TDRD15 SIRPA FOXP1 RAD21 PATZ1 RSPO1 MAP2 TTC9 ERC2 TLE2 MED27 TRIM71 KCNQ3 RIPK4 ZNF827 TINCR CDK2AP1 SLC24A2 TRIO LCOR TUBB3 LRRC8E SLC6A15 HIC2 SALL3 RASGEF1A BNC2 MICAL1 TH FGF9 TYRO3 RPL38 ACVR2B ZFHX3 POU3F1 POU6F2 KBTBD11-OT1 BBX CSNK1E EFNA5 TACC2 CASZ1 C5orf56 SEPT9 LRRN2 KCNC1 MINK1 NR3C1 ARID1B TCF3 MED12L LHX3 STIM2 RUNX1 ZFPM1 TIAF1 KEAP1 INTS1 CXXC4 IGSF3 PTK2B OSBPL1A CCDC3 SLC4A4 SLC38A8 DOCK10 NACC2 TAC3 GNB4 GABRG3 PARVB SGCA VIPR2 FRY LAMA1 FAM168A KLF13 NOTCH2 PPP1R26 GATA2 TRPV1 ATP2B2 RARG AAAS AKNA PPM1B RFWD3 CDH3 TBX3 LRP1B REPS2 KAT6B NRTN FGF10 TTYH1 CACNB3 NFIB FASN TBKBP1 NYAP1 CACNG2 EIF4EBP2 SLC6A8 EBF4 FOXN3 MXD4 LYRM1 ADAMTSL3 CECR2 NKX2-5 DUSP9 L3MBTL3 PRDX1 MAP2K7 RASL12 CSNK1G3 GATA1 FGF19 BTBD11 ONECUT2 COX7A2L ELFN1 PRR5 DAB2IP TBX1 RNF24 DLGAP4 CTNND2 PHLDB1 AHCY CAMKV HOXD13 BAIAP2 HOXD3 GRM5 SLC9B2 ATP5G2 ANKRD13B FGFR1 MPZL2 SLC2A4RG HDAC4 MLLT3 GRIK4 WASF3 CTCF ACVR1C NKD1 ZNF706 POGZ PTP4A3 MGA KLHL42 AKT3 KDM2B EPB41L4A ARR3 ARFGEF3 ZFYVE1 SH2B2 MAFG HPN POU5F1B BRSK2 DOCK3 IQCJ ATF7 SLC1A2 ADCY5 NKX6-2 ISL1 EPHB4 NMU NTN1 NR1H4 APBA2 DUSP5 MRPL37 CACFD1 PORCN ABTB2 HIPK2 ARHGAP22 MRPL23 MGAT4A DPF3 ZSWIM4 EBF2 PMEPA1 PARD6B MTURN CCDC33 PPP1CB FGFR2 MYO1B JOSD1 SLC4A2 SKIDA1 GABRB2 ADAM11 ATXN1 RFK GPR3 IGLON5 RANGAP1 CNTNAP4 DOK4 ASCL2 BARX2 COL27A1 MACROD2 ITGA6 FGF12 DPP10 LHFPL2 PARD3 PTOV1 RIN3 NFIL3 LMX1A NTRK1 BEGAIN GAP43 NR2F1 CSMD1 SLIT2 ASPHD2 BRINP1 CDK6 PBX1 PHC2 LRGUK FOXO1 BANP FAM49A WNT7A ZNF423 LIN28B RPS19BP1 CPEB1 ZBTB4 KCNMA1 TBX21 KCNK12 CACNA1C JAKMIP1 ABRACL CTXN1 SERPINE2 PDE4B MLLT6 SH2D3C ROBO1 GNAZ KDM4B PODXL KIF21B CELF4 ZNF516 GTF2A1 CDK18 SDK1 FAM199X CHRNA7 CDX1 ZBTB2 ERBB4 LTBP1 PANK4 TESK1 NUCB2 PDZRN3 ZHX1 RHBDL3 LRRC75B KALRN JARID2 WBP4 HOXC13 LIN54 KLHL3 ZMYND11 GABRG1 FAM60A PAX2 CLASP1 H2AFY2 KCNJ10 KLHL5 RGS17 PABPC1L2B NR1D1 RGS8 STMN2 TAB2 WNT7B LHX6 VAX1 PTPRS EPHA8 SLC12A2 ACTC1 HOXB8 NCK2 DDHD1 RRAGD DNAJA2 ZBTB34 C8B MSL2 TRHDE FGFR3 LRIG3 CELF2 EYA4 DNAH1 MYOM1 IL17RD RREB1 KIAA1522 MAFA ZNF680 FGF14 FAM89A SLC38A1 JPH1 IBTK EDEM1 SALL4 ASXL3 GRB10 SEPT7 EMC8 PTPN5 ADGRB2 SEPT11 CEACAM20 ATXN3 LHX8 USP49 CLIC5 PPARGC1A
BATF(+) tf=BATF	score=1.743153222290119 GCSAML MS4A2 LIF LAX1 SLC18A2 HAVCR2 CREB5 GPR65 TPSB2 RGS13 KIT ST3GAL6 TPSAB1 IL1RL1 HMOX1 FGF5 CPA3 ARL4C FASLG PAX7 L1CAM GALNT6 ATP2A3 GATA2 SYT8 PAG1 CD300C ANXA8L1 TNFSF4 WIPF1 LGALS9B MSR1 DUSP4 ADGRE2 GLRX FAM49A REL ANXA1 MMP13 TAB3 BCOR FCGR3A CD109 EMP3 BCL2 C7orf77 CXorf21 GPR34 CAPG LMNA FLG RNF144B CLDN1 CD300A ARHGEF6 RASSF5 UPP1 SBNO2 ZNF710 MAPRE2 CALB2 CD82 LYVE1 PLK3 SLA OLR1 TGFBI SLAMF7 PTGS1 PODXL2 WNT4 TNFAIP8 ADAP2 LIPM PADI3 MFSD10 CLIC1 CD84 PDCD1LG2 ELF1 LRRC25 CD83 ITGAX KLK14 GPR3 PLIN2 CYBB MAP3K8 LAT TPSD1 RAPGEF2 SMARCD3 MLPH RAB35 FOLR2 IL2RB FLI1 SMCO3 ADAMTSL3 DIRAS1 RAB37 CSF1R TTYH3 PTPRC TLR8 DISP1 HHEX GNLY SERPINB9 ALOX5AP EREG BCL2A1 SEPT11 CTSD C1orf186 KLF6 CD14 LRRFIP1 CD53 C5orf30 PRDM8 ST3GAL4 CNIH3 MARCH2 IL7R LAPTM5 SLC14A2 SNX10 CXCR6 VWA5A STAG2 MMP19 GABARAPL1 STX3 CD68 TMEM40 IL2RA INPP5D FERMT3 ALOX5 TNFRSF1B SLC11A1 CADM2 SLC1A7 GSE1 LRRC8E SDCBP PPP1R14B GPR183 TWF2 EMP2 GPX1 IL1RAP CTSB FHOD1 MMP9 FAM155B USP53 ATXN1 NR1D2 IL16 SLC19A3 ARHGEF1 LSP1 ELFN2 GZMB
BATF3(+) tf=BATF3	score=1.635387369853904 CES5A DGKB SYT1 MESP2 RELL1 GALNT13 GDF5 TMEM242 LVRN ASB15
BBX(+) tf=BBX	score=0.19784643195163962 LPGAT1 AMFR NUCB2 EPB41L2 ST7 C15orf41 LRRC37A3 SULF1 DYRK4 SEPT7 PPFIA2 IQGAP2 USP7 ADAM29 ZSCAN5A C12orf50 ZBTB20 DACT3 PDK1 MARCH5 GPATCH2L PCSK2 ZNF706 IZUMO3 SOX6 C2orf16 TES FILIP1 NOL4 TBC1D3E LINGO2 FOXP1 NR3C2 RFX3 LRRC37A GOLGA3 CNTN4 OSBPL1A ZFPM2 TBC1D3I NAV3 RCAN2 STARD9 DNAJB4 ZSCAN31 LMO1 LUZP1 PDE4A TBC1D3 TBC1D3G NDNF CACNA1C RGSL1 PCDH15 ARAP2 ZNF766 CELF4 CDK6 BCAR3 ALDH1L1 KIAA1217 NTRK3 SCN1A RSPO3 ELAVL4 ZFP42 GPSM2 CXorf66 C10orf126 CA3 GLIS3 RIMS2 STAU2 SCN2A COL12A1 NOX5 RBBP8NL GRIN2B SLC22A2 ANGPT1
BCL11B(+) tf=BCL11B	score=3.594403114524197 LRRC2 ELFN1 ZNF566 BCL11B
BCL3(+) tf=BCL3	score=6.03405875522807 TAGLN2 EFNA1 B2M SNAI1 IQGAP1 TM4SF1 HLA-A KLF6 DLC1 SLC25A25 CCRL2 HLA-F LRRFIP1 S100A16 ADCY4 TNFRSF1A AQP1 EPHA2 TNFRSF10B IFNGR1 SDCBP APLNR THSD7A CX3CL1 IL6 LDLR LGALS9 CSF3 GLRX TMEM173 ST8SIA4 KYAT3 SOX17 NFKBIA NRP1 SLC3A2 PFKFB3 ARPC1B ARHGAP31 TOR3A PIEZO1 IL1R1 NOTCH1 SHANK3 SH3BGRL2 BASP1 DAB2 MDFIC SPRY4 HBEGF TAPBP RAB27A CD40 SOCS2 STEAP4 PECAM1 SFMBT2 OAF TGFBR3 ICAM1 STAT6 PRSS23 GRASP ANXA1 PPP1R18 TFPI UBE2L6 IL32 ELF1 C2CD4B A2M ADGRE5 SOX7 IL33 SAT1 SOD2 CTSZ MIDN NES TNFAIP3 NFIB LRRC55 IFIT3 TNFAIP2 N4BP2L1 CXCL1 KDR SAMD9L EPAS1 CXCL2 CDKN1A STARD3 TNFRSF14 ELK3 CCL2 MAP3K8 CD59 DPYSL2 SH2D4B CD274 PDCL ECE1 DLL4 IFI16 SERPINB1 NFKBIZ PODXL BMP4 TET2 MX2 DOCK4 CD34 ST6GAL1 FAM43A NEDD9 TNFSF10 ENTPD3 CLDN5 SNCG TPT1 WT1 CD8A ITGA5 TRAF3IP2 LTC4S CCL5 PTPRB IL2RB LIFR GNG11 PPARD TPP1 AP1S2 CXCL10 PARP14 HOXD3 ERG ACKR1 ARL4C MSN SASH1 ITGB2 SH2D3C MCTP1 ITGA1 PNRC2 FAM177B LIMS1 PDE2A SLA SWAP70 KDM6B CRTAM SSH1 RGS16 SOCS3 HPCAL1 GCH1 METRNL TSPAN7 T GNAI2 CFLAR FAM171A1 TMSB4Y SCN4A PPT2 LRRC32 HEG1 PCDH1 DENND3 LMO2 CRIP1 NINJ1 DUSP6 ZYX CCND3 MAP3K11 TSPO SLC43A2 MMRN2 FAM84B SLC38A5 MYRIP GNAQ NAMPT ID3 C1orf115 AFF1 B4GALT1 OLFML2A RPS6KA2 PRKCH IL24 ETS2 ABHD6 DENND4A BDKRB2 PLXND1 CYTH1 CLIC2 ANXA2 DCP1A FLNB B3GNT5 LILRB4 CTSS LIMS3 SLAMF7 SLC9A3R2 FAM110D GGT5 SLC16A14 FAM198B SELE UPP1 IRAK3 FLI1 DYSF PGM5 HDC PGM2 SLFN13 PDLIM5 EMP1 CSF1 C10orf128 S100A10 CD74 STX11 CTNNAL1 SRSF5 TEAD4 RAPGEF3 TIFA FRMD4B HCLS1 TMEM204 VASP CD93 PXN IL6R NDRG1 FLOT2 WNT2B INSIG1 HID1 CTNNB1 BST2 PDLIM1 MCF2 TGFBR2 ESAM MGAT4A SPNS2 IRX3 TNFRSF1B NCF2 CDC42EP5 TANC1 TINAGL1 SORBS2 CMKLR1 CYP4B1 LMO7DN MSX1 VNN3 COL1A2 GRIA3 PTK7 GRAMD1A ST6GALNAC6 ETS1 HLA-DRB5 CTSO PLAUR EMILIN3 FGR BNIP2 NR5A2 DOCK9 HLA-DMB S1PR1 MCAM KCNJ11 NFATC2 ANP32A ANPEP SASH3 DRGX BCAM HOXD9 AMIGO2 CCM2L FZD4 ZFHX3 WDR45 NOD2 ATP5G2 RGS5 FOXN2 EFNB1 FAM9C ROBO4 CDC42EP2 ARAP3 NEU4 AKAP2 ADGRF5 HOXD4 TSPAN14 LMCD1 ATP8B1 LIF RALGDS TIE1 CXorf36 SLC2A6 IFI30 SAMSN1 RASSF2 CTSH ATP6AP2 FOXO1 P2RX1 HLA-DQB1 CD44 CD4 GZMK NLRC5 CXCR6 RILPL2 PKDCC APOL3 GPR146 BMP2 NUAK1 IL4R VIM PHB CALCRL PLSCR1 B3GNT2 ENDOD1 SERPINA5 TCF4 VOPP1 TDGF1 RASGRP3 HSPB8 BHLHE40 MAN1C1 RPL34 MPEG1 LOR CELF2 ASAH1 GFOD1 FLT4 TRIP10 NTN4 CDH6 TBX21 SPARCL1 BLACE ST3GAL1 FOSL2 PLA2G7 AFAP1L2 TRIB1 HSD3B7 QSOX1 STK38L PELI1 AVPR1A RIN1 CYB561A3 SDC4 CAMKK2 CXCL12 ABR SHROOM4 IDH2 MGST2 SERPINF1 CYBB THBS1 TPD52 PLEC CSRNP1 ADA RAMP2 LRP4 MATN2 IL1RAP NFKB1 JAM2 SPI1 HTRA1 TM4SF18 LGALS9C CD53 GZMA RAPGEF4 C4BPA CD82 COL15A1 GPER1 PRDM11 IER3 ATP1B1 SVIL TCERG1L ARHGAP30 ATP1A1 FN1 CSRNP3 FSCN1 LEPR CCNL1 MT2A PTPRM LAMP2 RHOJ TNFRSF11B BID DPYSL3 MAP2K3 CCR1 MFSD2A CYFIP1 GPR171 SLAMF8 PLEK2 ICAM2 PCDH11Y ADAP2 IRAK2 RAP2A KMT2E CEACAM16 SLC25A23 TMSB4X CNOT6L VCAM1 RRAS CDC42SE1 NRN1 OSBPL6 TMEM2 BCL9L ADAMTSL5 FABP6 IYD CAPN2 GIMAP8 ITGA7 APOA1 SLC7A5 ZFP36L2 TNFSF13B SPHK1 PLCXD3 AHNAK KCTD1 TMEM255B CMA1 ADGRL2 LRP5 XCL2 CDIP1 KDELR3 LDB2 SZRD1 HSPB1 PRF1 PLPP3 PTAFR LST1 VEGFA GIMAP7 PTPRC FBLIM1 NRP2 GDA KIAA0040 ADAMTS4 SLC43A3 HAUS7 CLIC1 DLK1 SPRY1 GADD45G SIX5 ESRRA SEMA4C AGTRAP IRF2 FMO2 CCR7 CSF3R TMCO3 FJX1 NYX ARL15 NPTXR RAC2 RPL39 CDX2 CLDN11 FBXL7 VDAC1 ELN FAM219A RIPK3 TCEA3 TUBA1C LMNA PPM1M PLAGL1 HLA-DQA1 PLXDC2 LAPTM5 FAM129B BATF STEAP3 SLFN12 CREB3L1 C1RL PPFIA3 TPM4 HOMER2 EPHB4 CALR SFRP1 GPR20 CSNK1E GLIPR2 PTGES ARID5B S100A12 LIMS4 ADAMTS14 ZFAND1 OSMR TGFB1 CAMK2G PTN PIM1 MLKL TSC22D3 CALML6 NRAS EMCN KLF7 MMP9 IGSF6 RCSD1 ZMIZ1 PLEKHG3 LYZ GADD45B PPP1R15A IRF8 HSPA1B KIF26A ZNF362 AMOTL2 PLXNA2 HSPA9 IL2RA STAP2 ZNF704 CPNE5 KAZALD1 SNX20 SETBP1 SUN2 PRSS56 RAP2B CILP RPL29 PLCB1 MS4A7 LILRB2 CD8B ARID5A VWCE MMP28 GNPTG MTUS1 PPP3CA ADRB3 OGN GPRC5C EDNRB CD36 TSC22D4 TNS1 SEMA5B ITSN2 FRY RAB22A PIM3 MR1 EGFL6 USP12 GPX1 IL1RN ACTN1 NHSL2 KLF13 PTMA FOXC1 IRS2 COL3A1 RAB35 HSPG2 JUP CCL23 RAP1B RTKN LTBP4 C11orf45 CAP2 PDGFA PPFIBP1 GSN CXCL8 SLC16A9 SPRR3 DAG1 ATP6V1B1 TSPAN31 NFE2L2 JAG1 HIPK2 AMOT KCTD12 GJA1 ACSL4 GPIHBP1 ETV3L BTK PDE4C KLF4 AMELX CASK NXN XCL1 GRK5 ADAMTS8 DAAM1 AEBP1 SLC38A1 MAFG MGLL CCNG2 FCGR3A ITPK1 NFIL3 ZNF674 IL1B DNAJC22 C6orf141 KCNIP3 IFFO2 SATB1 TMEM185A SLC45A3 NFKB2 NBEAL1 RHOC LRRC8C IFNG TESPA1 ECSCR BLOC1S5 GPR4 TRH PHOX2A NGFR NCF4 ST3GAL6 ECSIT SPRED2 FHOD1 EXOC3L4 RAB12 MBNL1 OR2V1 NCF1 NPR2 ITGA6 SERPINH1 MAFF CXCL9 JMJD1C ARHGDIB DENND6A FMNL1 MYADM CLCC1 NFIX JOSD1 ALOX5 CXCL3 LCN6 FGFR1 SNN N6AMT1 PHLDB2 ZNF703 ZC3HAV1 ATP1A2 HLA-DRA TET1 SERPINA1 PRDX5 C5orf56 SLC22A4 ZNF521 MME RBM39 PHACTR2 EZH1 SH3BP2 LRP12 DSP PTGIR FAM107A LIMS2 MAG SLC9A9 SUCNR1 CD2AP HIGD1B IL15 SRC RBMS1 FOXP1 COL6A3 LCTL OSR1 STMN4 S100A8 COL27A1 LMAN1 RPS6KA4 MMP25 TRIM8 GATA3 CASKIN2 BIRC3 GPR65 ZNF366 CEBPA IL12B ATOH8 NFE2L1 COTL1 GATA2 IRF1 BCL3 ITPKB CASP4 TNFRSF4 ITGA8 TAGAP TCF7L1 STARD13 RXRA FLNA EGFL7 TNFAIP8L3 BCOR NAV1 FBLN2 TLR2 RASSF6 RFTN1 TSPAN33 GRIN3A SEMA4A SYK ZNF385A SULF2 RIN3 TSC22D2 SLC16A3 ARHGAP23 PRX SLC44A1 MBNL2 GALNT2 CTDSP1 ZNF710 FADS2 CDH5 CCNG1 DCN FAM129A SMAD6 CHMP2B SPARC SPINT1 TACC1 RUNX1T1 C5orf30 TLE2 CD276 MYH9 ACAN SOGA1 PTMS HLA-DQB2 ARHGEF17 NR4A3 PLCB2 PFN1 CCL3L3 BCL2A1 HPX ZC3H12A TNIP1 CAV1 ADAMTS9 MSANTD3 RAPGEF1 ST3GAL4 RAB5B KLF9 MPND RAB11FIP1 DAB2IP PPP1R15B PTK2B C1QTNF7 AMER1 ITGA3 TLR7 CNKSR3 CSPG4 MPZL3 ZFP36 CSRP1 COL13A1 NIN FLT1 MRVI1 SLC13A5 IGDCC4 NAV2 DDIT4 IGF2R TET3 IL1R2 IL6ST SMARCE1 ENG C17orf67 FYN JAK3 URM1 APBB2 MYO1G OTUD5 KLHDC8A KCTD15 WWC3 MITF SGCD FAM111A C1S RAI2 TSKU GATA4 ADGRF2 SLC25A30 RGS1 FHL2 WNT5A SLC16A6 ZNF219 KCNMB1 SEMA7A SOX13 IGFN1 TIMM17B PDE9A NCKAP5L ITPR1 EXTL1 GADD45A TRIM2 DPP9 MDFI LSP1 PTGS1 C1QA NAB1 ADGRG1 PTCHD4 SH3KBP1 IL7R MYZAP SORL1 ELMSAN1 ELOVL1 LHX6 TSHZ2 CD63 NUAK2 MAP3K7CL MGST3 TMEM200B CDC42EP1 P2RY13 NEK7 NYNRIN LPCAT4 HS6ST1 FAM49A WLS APLN SEMA6A LY6E MAP2K4 LCP2 CPA3 CCL3 SIGLEC1 PTPRR PLET1
BCL6(+) tf=BCL6	score=3.4849889665327543 ZFP42 SLC1A2 NUMBL PLXNB1 ADAMTSL3 TMEM63B PTPN1 PLEKHA2 DOCK3 BPI CLIC5 PRG4 BCL6
BCL6B(+) tf=BCL6B	score=3.6026396885592193 NANOS2 SLC7A10 NOD1 ADCY7 LGALS9B FN1 TUNAR PRX PKNOX2 XKR7 PRSS35 PTPN3
BCLAF1(+) tf=BCLAF1	score=5.1792661125058554 RBM39 PKN2 EED HEATR1 ATXN2 NASP SNIP1 SLF1 DDX18 CIC UBE2E1 PIK3CA TMEM107 NDUFA10 KMT2E DMXL1 HNRNPAB HEXA RRBP1 TRAPPC6A HERC4 ZSWIM6 TYW1 RPS6KA5 EML4 CDK12 ZNF687 CLN5 SACM1L RAB14 ZNF502 COPB1 SMARCE1 HSPA8 PTPRA RPL7L1 PIK3R4 CHTF8 ING3 PNN NFRKB EIF4A3 FGFR1OP2 CREBRF FBXW7 PCDHGA1 POU2AF1 SLC35E3 HNRNPUL2 TYW1B MTRNR2L8 DDX24 MED17 RBFOX2 POM121 PPRC1 ATF1 LUC7L3 IBA57 EP300 BAZ1B SPDYE5 RECQL HTRA2 MSI1 GPALPP1 DENND4A TTF1 UBFD1 LRRC59 OPA1 NCBP3 SMC4 BRD7 HACD2 ZNF644 ATF6 PWWP2A USP54 ACAP2 CCAR1 RPRD2 TRAPPC10 STIM1 SAFB2 RMND1 UBA6 PACS1 DDX6 PSMB3 MC2R RSL1D1 YTHDF2 SNRNP27 FCHO2 CSGALNACT2 DOPEY1 NOP56 TXN2 TMEM129 MYCBP2 EML5 KMT5A PLOD3 CCDC88C PODNL1 LINS1 ATN1 PTP4A2 CHML MAP1A MIA3 KIAA0355 BLM CBWD3 NEMF PRR14 BPTF CDK11B VCP SUPT6H MAGEA1 NAA35 ICE1 PURA AAGAB DAZAP2 RSBN1L TRIM41 ZNF319 C4orf48 SGO1 DOLPP1 MVP NAA16 LSG1 TTR SLMAP SETD5 PELI2 DNAJB5 ARMC10 TMEM167B PIKFYVE CENPK CLTC CHTOP EPHA4 SEC23IP TAF1B SF3A2 HECTD1 NBEAL1 HMGXB4 RARS CKAP4 MPHOSPH8 CNNM3 HSP90AA1 CCDC153 N4BP2 PPID SUSD2 BRSK1 ELL2 KBTBD4 PIK3C3 C6orf62 BLOC1S4 PRPF39 TECPR1 TVP23C RAB22A CLASP2 URM1 GNRH1 RBM12 ABHD17A CHRNA5 CNOT9 RBM23 CENPC CCDC171 ENOSF1 TEX10 TTC30B ZNF230 GAPVD1 LGMN CCM2 MAP2K7 COA6 ZAR1L LIMA1 PTCD2 SLC41A1 MYO6 ZNF281 NUP54 PSMG3 ARGLU1 FLVCR1 RNF31 FARSA ATP6V0A2 ACTR6 GATAD1 SNAP91 SENP7 TPD52L2 ZNF181 NDUFS4 BLOC1S6 SP3 NLGN2 LMBRD2 APEH RPN1 RFX5 BECN1 EXOG COPA ABCA5 HAUS8 ZNF768 KANK3 ARF5 CCZ1 PER3 AUNIP PARP1 COQ9 ATM SLC25A36 MARCH6 XPR1 RDX SMAD5 GLYR1 DHX9 TTC1 VPS4A CDC42BPG BANP CRB3 NUDCD2 NOC3L MAN2B2 KPNA4 MBD4 OSBPL8 SNRPA USP18 VPS13C PTPN23 PCDHB3 PHF5A BRAP BAHD1 COMMD6 HEY2 CEP295 TMEM168 ZNF431 MGAT2 ATR AQP2 XRCC5 NUDT1 TM6SF1 ZFPM1 ZNF700 RHBDD3 PELI1 ZNF142 WNT6 SPOCK1 SON AAMP CCDC130 SPTY2D1 IQCA1 TMEM161B SMG1 PPIG VPS18 SIGLEC11 NAF1 OTUD5 PRPF38B SSSCA1 CCDC144NL ZNF12 RAB11FIP2 BRCA2 TRMT11 RALGAPA1 DSC1 C1orf112 ZDHHC21 SLC25A38 TMEM17 CBWD2 PSMB4 PPP1R10 KBTBD11 SEC63 DCAKD KMT5C ZNF26 RBM25 TNRC6C NARS ZNF638 TAOK1 NDUFB8 STAB1 DDX39A CNKSR2 METTL4 EIF5A LONP2 JMJD1C PTGR1 KIAA2026 MTR METTL2B TMX3 ZCCHC4 C11orf58 C9orf66 C11orf74 RAB28 RHOF GPATCH8 CD8A NEMP1 RBM14 CPEB1 MPHOSPH10 MRPL27 PLEKHA5 C20orf27 KIAA0232 FOXA2 GTF2F2 WIPF2 SPC25 MIER1 TRIM24 LBHD1 RNASEH2C COX19 TNRC6B ITGA7 POTEM C19orf38 RALBP1 SLF2 CEP44 SLC11A2 DHX38 TSPAN3 IQCD AMMECR1L GOLPH3 TULP3 HELZ SHOC2 PSMD2 REL COMMD2 PGAP1 SOX8 CCNYL1 ZC3H10 C8orf59 SRSF3 TCAF1 DTWD1 POLDIP2 TJP1 MLEC PHLPP2 MCM4 ERLIN2 AKAP9 EME1 TYW5 NR1H2 AHSA2 THAP7 SETD2 ZNF765 EMC2 PDPK1 LIN37 ATG12 ATXN7 PTS SMARCD1 PSMA2 MAP9 EPC1 HMGN2 ZC3H7A POLDIP3 SETD1B PARK7 ARID1B LARP4B NHP2 TMEM170B CBWD6 IK ABHD18 ATXN3 BYSL PRPF4B CCDC122 XRCC6 CHD8 HOXA3 GJA5 PDCD4 USO1 PALD1 LARP7 ELAC2 WDTC1 MFGE8 DNAJB14 SYNCRIP SCAF11 JOSD1 MAGEA10 CEP63 FNBP4 KDM3A EIF4EBP2 SEMA4B SOX5 MED6 MFN2 ENOPH1 RBBP5 PFDN6 C7orf49 DNAJC2 ERCC6 FRA10AC1 NEK1 DLC1 KTN1 RASSF1 CUX1 ZC3H6 NR6A1 MTF2 SCMH1 NIPA2 PWP1 RAB11B ZNF99 PAX9 SAMD4B SSB NRXN2 MCM3AP SDF2 CAMSAP1 DNAJC25 ATF4 PGM3 MED19 DDX43 ZNF599 CCDC124 AKAP7 HNRNPA1 RNF17 CAT C19orf57 JMY CHD6 ASB7 RBMY1E RIT1 FOXO3 AIFM2 CCDC88A SUMO1 RANBP2 EIF5 MAP4K5 XRCC1 C17orf58 UBLCP1 LRIF1 CIR1 MECOM UBTF TRIM35 CACNA2D2 FUS CBX7 BORCS8 RIF1 HP1BP3 ZNF200 SRSF10 CFAP44 SNX10 CDK11A WDR4 SFI1 EPC2 SLC39A14 TSPAN14 ATP11C FAM126B RNF115 CLINT1 TOP3B EPN2 HADHA PBX3 RPS18 CBFB MRPL12 METTL9 MCU GTF2I COQ7 RBM26 ANKRD11 POLR3B ZNF775 XRRA1 NEURL4 IMP3 SAR1A PCSK7 FAM103A1 MLYCD NKIRAS2 FBXO45 BET1 RIPK1 BTAF1 RELL2 DDX46 EXOC8 HIF3A DLK1 TMEM30A ARHGAP21 TRAPPC1 ST3GAL2 ZKSCAN8 PTMA ATG14 SLC35E2 WWC2 GTF3A MRPS31 NCOA1 SUMO2 DCP1A SLC46A3 ARHGDIA GINS4 TJAP1 UPF2 SOWAHB RHOT2 RBM8A ZNF154 CLDN6 TXLNG POLR2J FMNL3 GON4L UBN2 POLG EDF1 RNF26 HPS3 MYL4 ACOT6 E4F1 HOXD1 PAPOLG RNASEH2A KRR1 CBR4 CCDC39 U2AF1L4 OTUD1 UXT ZNF606 ZCCHC7 PPP6R2 CCDC97 FAM3C FCHSD2 RPS27L FBXO31 PIGF DTX4 ANKHD1 ANKS3 REST NDUFA1 GORAB ASZ1 RCC2 MYO18A SSTR1 SRSF5 PSIP1 ZGRF1 BRD3 NDFIP1 MAT1A NOL8 PDE2A NADK C1orf74 SLC9B2 CHD2 RSRP1 ZNF253 KDM6A MAGOH PTPRU XPOT FAM156A CCDC93 WDR11 ZBTB41 ATP6V1E1 SRGAP2B DUT DENND5A TRNT1 SENP5 RIMS1 KIZ PC ZNHIT1 PDPR RBCK1 TERB1 UNC13D SNRPD3 ATP7A C11orf16 PTPN4 MAPK7 YIPF1 GOLGA6L6 SEZ6L2 BDP1 UCP2 SAFB RNF215 STK11 MLXIPL CBX3 EIF3A DNAJC7 SPATA33 CTR9 NELFB BCAT2 PPP1R21 CHCHD2 USP42 WSB1 ZKSCAN7 N4BP2L2 CDC7 CERCAM RC3H2 FANCD2 LCA5 STK11IP FAM102A MESP2 CSE1L RAB5B ZNF397 DCAF4L1 MGME1 ABL1 TMEM87A YTHDC1 CALR IGFBP5 KEAP1 DENND4B HSPA4 MAP4K4 MAGEA6 CTDNEP1 PLXNC1 MSL2 ELOVL4 CXorf57 COPZ1 TEAD1 ACTR8 TRIM44 PRMT2 BTBD7 SLC25A11 DDX42 DDX21 WDR44 BPGM MDM4 TLE2 PPP2R2D SRD5A1 PTPRK ALG12 ZNF287 SPAST TKT GABRA5 SMG6 FOXN2 LY6H SPICE1 ELOVL1 MAT2B HSPA14 PDE4DIP REPIN1 CORO7 HES6 ADAM10 PACSIN2 ACVR1B AGO4 EIF2AK2 PASK COPE UGP2 ICE2 FLT3LG HNRNPUL1 MGMT COASY QKI ZNF436 TARS ASB18 ANAPC15 ARHGAP19 GOLGA6L4 DDX27 PUM3 SNX30 SECISBP2 GNB2 PSMD3 CHD9 IKZF5 KIAA0319L ZNF580 MSMO1 DLK2 WDR24 FBXL20 EZH1 RDM1 HYOU1 RBMXL1 MCC TOPORS PEAR1 TAF2 MAT2A ALDH5A1 STK39 NCAPH2 IPO9 DNAJC8 MZT2A CBX8 ST5 PDS5B ARHGAP17 PCM1 ANKRD27 AP2A2 WRNIP1 C18orf63 GID8 SNX17 MBNL1 PCSK6 MYT1 TBC1D1 XIAP KIAA0391 WDR89 EXO5 ZNF285 GALNT2 MKNK2 DENR MFSD14C PPTC7 POLL DOHH TRIP11 RGS17 NCOA2 GOLT1B GPATCH4 CHAC2 PPFIBP2 MRPL24 TSPAN13 DDRGK1 ZNF500 ARMC5 WTIP CHCHD5 CSTF2 SPOCK2 SPCS3 HPS6 COG6 TEAD3 DHX8 NFATC1 CPVL TMEM8B LRRC49 ZNF101 CAPN10 C14orf178 XRCC4 CFAP99 POP1 EEF1B2 SFSWAP ANAPC4 MYO16 CBFA2T3 TMEM263 ATG10 RASL11B TBC1D23 NOSIP NHS TBRG1 DUSP16 LRRC61 GCNT2 DNAJC11 GOLGA8H CD82 ATP11A KIAA1147 NINJ1 PPP6R3 C16orf59 MON1A FBXO10 ACKR3 POLR2G SSBP1 PJA2 CHMP4B ZNF528 UBXN2A MPP5 PQLC2 MIIP ANKRD16 THUMPD2 PNISR PHOX2B NMB SPOP GOLGA6L1 ZNF480 MYBL2 TTC5 RMND5A ITSN1 RIN3 OSBPL11 ZFP62 INTS1 SHARPIN DIABLO SLC5A2 CFL1 GPLD1 AXIN1 HES2 C6orf52 HOXA9 CTCF BAZ2B CACNA1B DNAJC21 POLR2C ZNF714 NUTM2G RFWD2 RABGGTB NDC1 SCNN1B BLMH NUFIP2 HARS WASL VPS16 PPM1B ABCF3 YTHDC2 EVPLL FIGNL1 SULT2B1 TMEM40 TSNAX MFSD8 CENPT C8orf44 OSTM1 FBXO42 DENND3 HIF1A SRCAP TRIP10 TRIT1 PPP2R5E IRX2 ERRFI1 NPHP3 CDK20 SAP30BP TMEM9 ADAM9 PISD DCDC2 C5orf51 RPL22L1 APTX STEAP1 TXNL1 MRPL30 PCDHGA2 TP53BP1 ZNF75A SPG7 SMC1A THAP12 MRPS16 MDN1 COMMD5 PDIA3 PIH1D1 MLH3 SRSF4 CPT2 MCRIP2 FKRP MTF1 TTPAL CALM1 KHDC1 FANCA VPS9D1 ASCC1 COX15 FRYL TMEM237 TMEM209 CLYBL KCNJ3 HEPACAM TRABD RNF13 STAG2 RPS20 B3GALNT2 ERBIN PIGX STON1-GTF2A1L RASGEF1B RPL32 TMED4 CLSTN1 SGPL1 CBX5 GPRASP2 C20orf24 C14orf39 KCNIP2 STK38 TRABD2B ADPRHL2 ITGA11 ZC3H4 ARID1A WDR83 PPIL2 BCAS2 CA8 CTTNBP2NL PRRC2C HEBP1 TMEM163 STK4 ADNP2 PSMA3 POM121C NEK6 WDR43 HERC2 TOX4 MED31 AKIRIN2 DCBLD2 LIMD1 POLR3D TUBGCP6 GOLGA8S LYST TMEM60 CD164 SNRNP70 WDR34 STRN CEP135 ATP1A3 SSH1 ATAD2 ZSCAN23 DNMT3A GTF2H2C CORO2A DCAF16 EN2 CACNG6 CERS2 ZNRF1 FRS2 ZNF419 EXT2 MORN1 CDK8 PSMB1 TIMM21 HAS2 DBR1 PHIP PIK3CD TCF25 SERINC5 BCAS1 RTTN USP8 DPM2 POC5 SCAF1 CEP170B MRPS18A CPSF6 LRGUK P2RY1 ZNF320 PTGES3 KDM4B NAT9 NCOA5 NEFL IL20RA MAF1 DAXX TMX1 CABIN1 FIBP NME6 DNTTIP2 SH2B3 ORC2 DLEC1 PLGRKT SLC7A1 PUF60 OXLD1 WBP1L MYO1B SURF6 TBC1D22A XRCC3 ZNF750 ZC3H15 THOC2 MYL5 VTI1B SS18L2 TMA7 NGDN MAGEA9B KRAS MOB2 USP53 RXFP1 LRTM1 YKT6 NR3C1 TRMO HUS1 MACROD2 PI4KB NEDD8 DMAP1 GALK2 RPS26 COL9A2 TAF11 SUCLG2 JMJD6 ZNF836 PLCD3 EPCAM PNKD ENY2 WRAP53 CCDC144A NUDCD3 CRKL USE1 MRPS18C LCK RAD18 MPP6 CAPZA2 BLOC1S1 ZNF384 ZNF207 KLHL21 COG4 ZNF76 USP12 NPTXR SMIM11B SLC5A5 GABRB1 COG5 PRPH NPAT PGAM1 TMEM222 SLC35C1 CDS2 PARD3 ZNF92 KCTD5 CDC37L1 PDCD6IP SF3B2 CAB39 C11orf84 USF3 POMGNT2 HMGXB3 CCDC107 TMCC1 POLR2J3 LYSMD3 DLST ILF3 PAK2 CTU1 RNF4 PLXNA2 FAT1 STOML2 TMCO3 TP63 CNOT4 TADA2B WAC VPS13D FAM206A RASA1 DIP2C KMT2B SDK2 EIF2AK4 OGG1 KCNC3 USP51 DNM2 AKAP8 IKBKB QSOX1 POMGNT1 RACK1 AKAP11 FOXD4L5 ST8SIA4 CTDSP1 NUP160 JTB TBC1D2B SH2D1A NRSN2 SREK1 PLEKHA8 STOX1 GMFG ST8SIA1 DEXI CD163L1 FXR2 NUDT2 TCF12 TMPO NRDE2 WDR33 SEC24B TUBA3C LINC00959 CHMP2A MCPH1 FAM155B PRUNE2 GRB2 VEZF1 SECISBP2L ZNF562 FARSB VRK2 SMUG1 TOPBP1 MEF2A HNRNPD TCTN2 HIGD1A DIAPH1 U2AF1 EPHX3 SLC5A3 CCDC12 RANBP6 PRR15L ZFYVE21 DAPK3 KPTN DCTN1 MYBL1 C6orf136 VAV1 KCNJ6 DVL3 KLHL5 TNKS2 LTV1 VRTN DDX23 NSF H3F3C ZNF595 PACS2 NDUFB5 MECP2 SMIM20 GTF3C5 ZNF224 MMACHC DSEL TMEM259 FOXM1 ZNF343 RPL26 CUEDC2 GPATCH11 MFAP1 NPIPA1 SERP1 MTX3 SPTBN4 SYT1 PAQR8 KLHL26 CBX4 RASAL2 ZNF324B CRTC1 LSM12 FGF9 IFT81 THAP1 MYOM2 PCIF1 DENND2C MLLT3 DTX3 FOSL1 MMAA CDC6 TNIP2 KIAA1671 ZNF787 SRSF6 C10orf67 SMAD2 CMPK1 ENO4 TBC1D17 TELO2 INO80B TAF3 UPF1 PHF20L1 UCK1 ZNF197 STEAP2 VANGL2 CCNG1 MPPE1 ZFR2 FAN1 GMPR2 PLA2G4D TUSC3 ENDOV SLC6A4 ATG2A LRPPRC RNF144B MAGEB6 DPY19L4 CTNNA1 RAB6A CYB561 BRD4 UBA3 LSR ZNF304 CIRBP UTP4 DHODH PLEKHJ1 STAMBP TAOK3 TMEM123 FKBP15 ANKRD26 C14orf159 KDM5C RAB40C NXT2 ICMT ELF2 SF3B3 TRAPPC8 ERI2 STEAP1B CBWD1 LTA SCAF8 H1F0 MAX LILRB1 TRIM45 CCZ1B ITPRIP JAK2 SMARCB1 GRHL3 PPP2R3A CLK2 LIG1 INIP PLPPR3 GPR150 KLC1 AP4B1 FXR1 SIN3A ZC3H12C SLC30A7 LRRTM1 POR OSGEPL1 ZNF593 SCAMP1 ZNF821 SCAF4 OASL RIC8B PMP22 ZDHHC9 ZHX1 UBA2 PYGO1 SLC25A1 ABCC10 ANKRD18A ARHGAP44 XK SYS1 RUSC2 C14orf80 UBR3 PPP3CA HERC3 RBM4 GGT1 PRRT2 MRPL13 ADGRB1 SYF2 UQCRFS1 ZDHHC17 RHOA ATF6B DACH1 SATB2 ZDHHC18 C5orf24 TIMM13 CKLF ZNF546 MEGF9 IKZF4 APBB3 TIMM8A ZNF623 INPP5B MPHOSPH6 KTI12 SLC35B1 UBL5 GRN AZI2 DDX19A PHC3 CDS1 DAAM1 SNRNP25 SLC30A1 BICDL2 STK17B SIRT6 KIF20B AMBRA1 SH3BP1 OST4 NRXN3 RBSN CD2BP2 NR2F1 ASPSCR1 GGT5 CLCN6 KLHL9 MFSD10 ANKRD13D SLU7 PARN SLC39A10 MTMR12 WWOX RRP36 ACVR2B MEF2D GABPA HECA SLC35C2 G3BP2 EFS LGALSL EVA1B CDX1 MAK16 PHF12 YIPF5 GRK3 SLC30A6 AHCY HIGD2B ZNF341 ADD3 C5orf63 TSTD1 KIAA1644 RSPO4 FAM46A SMC2 LRRK2 TBC1D31 CBLB TAB3 SNW1 SYCE1 NDUFS8 CCDC88B HEATR6 PRTFDC1 CHD1 ITGAE C8orf48 ASB8 RPL17 NSUN6 FAM19A3 C6orf141 MORC1 GOLGA8R TUBA1A CWC22 PGM5 FAM234A SHKBP1 MED15 SYCP2 RBAK NCL TMEM143 FERMT1 RAPGEF2 CHID1 ICK PSMG4 MFSD5 XRN2 C11orf95 MRPS18B VPS13B VIT HSPB9 AFF3 TRA2B RAB9A TIMM10 FMO5 CNTLN CUL5 ERCC6L2 POPDC2 ZNF41 RAP2A SLC7A6 MPV17 SLC16A10 PPP1CC GATM TRIP4 UHRF1 ZNF143 ZNF827 TUBGCP4 MFN1 KIF14 IRAK1 C11orf57 AADAT KCNAB2 GSK3A SMCR8 TTC23 FPGT-TNNI3K PLXND1 RBM47 ZNF518B TGIF1 RAB32 RBM10 PAPPA GOLGA8F PLEKHM3 ZKSCAN3 RPS27A PRKAG1 CDK5RAP2 NOM1 RIPK2 RALGAPB GEN1 ZNF426 C1orf131 CROCC KCNJ8 ZC3H8 CC2D1A SGK3 MED16 PNMA3 ADSL SLC35E2B ZNF648 EIF2A SLX4 NXF2B CTSB RUVBL1 ECE2 KCTD21 CCDC77 CXorf49 RSF1 ARPC1B ASCC3 TMEM110 SIM1 NFKBIL1 GALE SND1 SOX1 KCTD2 RABGEF1 ALKBH3 STX4 ANKRD20A8P SUPT20H RNASET2 CLASRP COQ10A ZNF318 RPS19BP1 PHF21A TRPM1 DUSP7 PRKCSH IRF2BP1 LY96 LRMP DHX35 ASNSD1 KCNIP1 SP4 RB1 ARHGAP29 WTAP INPPL1 MROH9 CARD8 PGPEP1 CAPG ATG5 ERO1A RAP1GAP PSMA6 MPLKIP HNRNPA1L2 FKBP3 APPL2 ZNF649 ABCB9 YY1 ELMSAN1 IRAK4 CCDC175 CCT8 PHF11 GABRB3 MLF2 PANK3 ATP5G1 KRIT1 ANOS1 AASS TRIM4 MRPL54 TOR3A SCNN1D PNO1 FAM89A MPDZ RUNDC3B AGL YWHAH NIPBL MUT ZER1 SYT3 SDHAF2 DHX37 PKP2 WDR73 C2orf49 EIF3D KDM4A MDFI ZC3H13 HCN2 STRIP1 ITPA GDF5 FAM20B SRRM1 PGS1 ARRDC1 C2orf76 RNF157 HERPUD1 USP11 AP4S1 GMPPB CDC26 PDHX PYROXD1 GAD1 GOLGA6L22 PCDH9 SLC25A25 DYRK1A COBL AGFG2 KANSL1 MLLT1 ARF6 RELA BAG4 CLU SVBP BPHL IPPK GTF2H3 TMED3 SHC4 GPR107 UBAC1 RUFY3 RBM46 SLC30A9 FNBP1L NUP93 ZNF655 CENPO KNOP1 STXBP1 TP53INP1 RNF34 ACVR2A RPS16 PSMB2 PRDX3 CMPK2 INO80 DPEP2 FZD3 WWP2 HOOK2 CARM1 TIGD6 RAB8B DDOST ENOX2 CSAD AP4E1 SLCO3A1 ASIC1 ZCCHC12 HOXB6 GOLGA1 ARHGEF10L DNAH7 UFM1 RHBDD1 ZFC3H1 SRR ADI1 FBXO15 SERPING1 SMPD3 KLF12 STAT1 INTS4 DNMBP THNSL1 TMUB2 PCDHB7 THAP6 SCYL2 SDHC MRPL21 GDPD4 NT5C3A SF3B1 RMI2 FOXQ1 DSN1 FAM208A C16orf52 RPS12 CLPP BIRC6 VCPIP1 RNF182 SQSTM1 TTC37 DSCC1 PIGBOS1 HNRNPR ZNF532 MARVELD2 SLC25A40 CGB7 VRK1 SARS PPP5C C9orf3 RNF208 TMEM55B LIMK2 DLX4 POU5F1B TUT1 ZNF888 HIST1H4F CHRNA6 NUMB RPIA PRPF6 GPATCH2 FLCN NOTCH2 ZNF652 RYR2 DTNBP1 NDUFV1 MAP2K1 PTPN13 CNPPD1 MAGI3 GOLGA5 TUB COMMD7 ITGB1BP1 MSH2 ZNF773 PTGDR2 DAZ3 ARL2 SLC13A2 RMDN1 SLC39A7 CCDC174 NDST2 AGA GIPC1 UBALD1 RPS3A ERICH1 CHAMP1 SFPQ FGFR4 TCP11L1 MAPRE1 C19orf54 TNS2 ATG4A NOG LIN9 PCMTD2 MRPL23 ORMDL1 DDIAS BCLAF1 RMDN3 BLOC1S2 PIAS1 PDHA1 C3orf58 TTC39C LRRC41 ENTPD1 MON1B RYBP TRAF7 DOK2 ZNF333 ZNF592 CA7 CD320 C5orf34 PHF6 FBXW5 NRBF2 IGSF8 COPB2 RNF212B FZD7 RSPRY1 CNBP ANP32E C9orf72 TSC2 RFX4 PHRF1 BSCL2 NUCKS1 ADGRB3 MAP1LC3B2 INTU FGFR3 ZNF140 KDM5B PPIA ARFIP2 SHROOM3 GTDC1 LDHA WDFY1 TAF6L FAM72B SPATA5L1 RIOK1 NT5DC2 AKT1 NOTCH3 NBN RRP9 MERTK MZB1 PFDN5 CEP57L1 CMSS1 CELSR3 RABL6 CDH10 DGKZ ZNF678 CHMP3 AP3B1 RALY ACTN1 BCAN MEX3A SOX4 PIM1 NUFIP1 EXOC3 WDR76 MAPK1IP1L ADCY3 STK16 UBE2Q2L CHD1L FN3KRP EPHB4 LYPD5 SCLT1 SKOR2 RASGEF1C SIPA1L3 SART3 PEX19 FBXO30 ELMOD1 PNRC2 HNRNPK C1orf167 RAD17 TDRD5 CREBBP USP47 SLC39A6 DNAJA2 KIF24 EPM2AIP1 KLHL29 RAB34 PRCC PPP1CA ABCA1 GMFB NACC1 ZNF445 MCM9 ITGBL1 HMGB1 PIP4K2B FBXW11 CD276 PMVK ATP5I YIF1B ALG5 MYD88 IGSF5 PIK3R3 PIP5K1B TMEM138 CDK9 DLAT CAMK2B FAM204A NCBP2 SH3BP2 RAPGEF1 MAPK1 PRPF4 ABL2 ZFYVE19 EFNA5 SHROOM1 FAM208B CTBP1 PIM3 ERBB2 TMEM41B USP19 TCP11L2 NOTCH2NL CDC16 SLC39A9 ORAI2 GDAP1 FOXD3 C2orf81 CERK WDCP FGF19 TGS1 SYCE3 ACAD10 THG1L PPIP5K2 CRK PDIA4 ATP6V0A1 SRPRA RIC1 TMEM201 CCDC65 LCAT CCDC181 LEPROTL1 SLC6A11 HERC1 CHCHD10 SDAD1 ARID3A DNAJC17 TMEM185A KL PIGQ HOXA1 ZNF365 SLFN12L ARMC1 TBL1X PRR23B RECQL5 ATP5D MAD2L1BP COL16A1 RHBDF1 TMEM25 FAM9C SBF1 DDX55 ZNF28 ZNF646 NKRF CTAG2 CACNA1A PPP1R9A VTA1 CYLD CCND1 PDCL ZBTB24 SEMA3A SAMD11 NFE2L1 RHNO1 UHRF1BP1 KIF2A TOPAZ1 ING2 SH2B1 ABHD13 ECHDC1 PER2 DHX16 STX12 UBE3A TVP23B EXOC3L4 FAM131A TPRG1L BIN3 AJUBA PCDHB12 RSBN1 SEC61G TIMM8B ARNT CYC1 RTN3 C4orf22 USP28 TBCEL MSL3 KLHL18 IGF2R PRRT4 GFRA3 DUSP28 CD2AP MORC4 NNT TAF7 HEATR5A GNAQ ARF3 HMGCS1 TASP1 MRPL10 UBE4B GPR34 SDR42E1 SESTD1 NR2C2AP YTHDF3 PUM1 RNASEH2B GRAPL MNT KDM7A BORCS7 PCBP2 SCARA5 PEX3 FAM107A ZNF34 CYP2E1 NSRP1 DGCR2 WNT2 STAMBPL1 NLRP12 TPR ETFDH ATL1 TBC1D9B PITPNB CCDC152 DCAF8 TLN1 TKFC MFSD11 UBAP2 HSD11B2 CHGB ZC4H2 FRY RGS3 FUBP3 MYO1G XKR6 SLC25A15 ZNF133 TTC17 ZBED8 INO80E ITGA6 SPO11 C1orf52 GOLGA8J TARS2 KDM5A FKBP14 RPL27 SGPP2 TBCB ARIH2 UBXN2B PTHLH CUTA PSMB6 RNF220 ZFAND2A YPEL2 DGUOK PILRB C1GALT1 NME1 CCDC115 ZBTB49 ADD1 B3GAT2 PGM1 WDPCP MACF1 TIPRL UGGT1 YME1L1 PABPN1 GOLGA2 COL23A1 CENPF TMEM231 APBA1 CPNE1 MBTD1 DRD2 SNRPN IQUB PHKA2 FAM161A PRDM4 NRROS ZNF282 GNAL MED25 HIST1H4D MAP3K7 GPS1 EMG1 ADARB1 ANP32A H2AFY HNRNPF TMEM33 FZD5 SLC30A5 UACA GEM AFF1 RRP15 TMEM39A U2SURP SMAP2 ZNF684 RXRA CNOT2 MMP15 MEST FRAS1 MIF4GD MARCKS KPNA1 MUL1 FIS1 PCYOX1 INSM1 CHRM3 MBD6 PAIP1 SNX6 SLC40A1 ZNF316 MLST8 TTC28 GEMIN5 ACSL4 PRDM16 SOS2 UQCR10 MTERF1 FGF12 FASTKD5 STARD6 RAB13 ERF PPP1R42 KIAA1524 KIF13B TRMT12 ZNF273 MRPL17 ZNF708 PCDHB9 NME7 POLR3E MED9 MAP3K6 METRNL SMU1 DYDC1 LARS ZNF717 CRLF3 SNAP29 MON2 PIAS3 UBR1 CRBN NFYA HIF1AN RHOXF1 PINX1 DPY19L3 FAM90A1 SERPINI1 SS18L1 CTNND1 RCOR1 MAGEB16 DPCD AQR COQ10B SMN2 EHD4 GFER CLCN7 ATP6V1H DNAJC14 ABHD17B SLC25A14 MYT1L FAM213A MELK CARD14 TEC PARP16 CASZ1 AAK1 NPM1 DDA1 HS6ST1 TRIM27 FOXD1 YIPF3 CKMT1B TOP2B RAD51AP1 RAD54B MRPL14 DCLRE1A ANKRD28 ZNF525 ARHGAP27 DDX17 ACLY CLRN3 DNM3 PHB2 TBC1D8 NSD1 SMARCC2 GPM6A NAA50 PEG10 RCE1 KIF11 TEF VAT1 ONECUT1 RASA4B MMP19 BTRC LRRC28 ZNF276 TMEM106B C12orf49 COA1 GOLGA8A ITPK1 HIST2H4B RBM28 DPY30 TMEM256 ZFYVE9 BFAR RBM6 GNB1 REXO4 ARFIP1 SPATA2 PUDP ARCN1 PPP2CB ARMC8 PDSS1 BEGAIN MYO9A TAF4 TBC1D22B RABL2B ELMO3 SOX12 CD302 UBE2G2 ARHGEF11 PAK1 HS6ST3 ZFP90 MTIF3 CDK4 EBF2 TMOD1 CFAP74 TISP43 BIN2 TRMT10C PRR3 ETV3 ZNF335 PDP2 PHF14 SMIM13 SEC24C USP36 CAPZA1 DTYMK RASGEF1A IFNGR1 AXIN2 GNPTAB LSM1 CD6 MBTPS2 SNX1 SLC12A4 SNX2 PYURF SERPINB11 EEFSEC HIC2 PDZD4 TMEM131 SP6 FOXN4 ZDHHC14 SLC7A14 SMPDL3A ZFHX2 C8orf33 SLC20A1 FRMD5 PFN1 SEC31A TAF15 RTN4IP1 WDR90 SASS6 UNKL IL17RE TIGD1 PPARGC1B ELOVL5 PAPD4 SGCD CCDC47 DNAH5 HMGCR ARHGEF12 DNAJC13 DOLK PDZRN3 SEC23A CNTNAP3 CETN2 KMT2A TMED1 PFKP NSMAF TMEM9B WSB2 EDEM3 PNKP FAM83H PEX14 PPP3CB PAGE2B ARHGAP32 C1D PIEZO1 MCRS1 SPPL2A SETD6 ASCL4 STRAP RALB CCNK THRAP3 BNIP2 TINCR LIMD2 DAGLA ZNF84 SPIRE2 RPL12 KIAA0556 ABAT SKA2 IPCEF1 NUBP1 STX5 GDI2 VPS25 PPP1R3E STK25 ANKIB1 C19orf81 SETDB1 ZFPL1 QSER1 MEIS1 KRT27 FAM53B ARNTL FADS6 C1orf127 ORAOV1 NONO UHRF2 COX10 POLD4 RCBTB2 UBAP1 IRF2 KYAT3 POU6F1 GGT7 RIN1 JADE1 DPH6 BTBD1 USP31 RAD54L2 ZNF32 ALKBH2 JAKMIP2 SMAD6 SIAH1 TRMT10A MRPL20 KIF7 RPF2 PRDM2 KCNT1 ABCB5 TAF13 LINGO3 ARFGAP1 TMEM121 ALG14 BRWD3 TATDN3 HSPA4L ZBTB8OS PHYKPL ZNF503 SCRN2 MAML1 ORC3 SPHK2 EIF3M IRX5 ITGB4 RPL36 SPDYC IQSEC1 CLK1 APH1A CCDC160 ZNF354A HNRNPU MRPL3 NOCT UROD ZNF853 ATP2B1 SPTLC2 FGF2 OSR1 TMEM178B HINFP FABP5 WDFY3 KMT2D FBXO22 NUDC TMEM251 DDX56 LAMA5 MGAT4B PRICKLE2 C1QTNF3-AMACR PTPN7 DNAJB2 POU2F1 ZNF680 LONP1 PARG ELAC1 XPNPEP1 SOCS6 MAPK9 ENPP1 RAD9A ZNF414 FAM69C CCDC61 UNC50 G6PC2 TMEM115 DEK NDUFAF6 PHF24 FARS2 PPP2R3C ANKRA2 TMEM120A PLN TNXB ZNHIT6 IFRD1 RABEP2 NME4 OLIG1 TBC1D5 KLHL36 SURF1 GRAP C12orf76 SAMD8 CATSPERG FAM96B SLC6A1 NIPSNAP3B SSTR2 PHGDH SLC35F2 PRRC2B TRRAP FAM133A POLR2B ADAP2 MTMR4 GRINA ZNF286A MRPL16 PCNX1 MANEA LRIT1 FKBP5 PDZD9 SERINC2 ZBTB3 C9orf85 IL11 THADA UBE2G1 ZNF131 ZCCHC2 USB1 GFPT2 ZNF3 ATP6V0E1 KLHL8 FNTB BRPF3 ZNF681 THAP4 PAGE2 BAZ1A ASH1L SH2D3C USP3 ODF2L DNAJC5G ELF1 DCAF12 AP5Z1 ACBD6 SLC4A7 KIF5B NOSTRIN IARS FAM180A DNAJA1 TSPAN9 IGFBP2 TBL1XR1 MAPK8IP3 NRIP1 OVOL1 SMAGP FMR1NB TCF7 CHN1 RGS5 GABRE SUGT1 PARD6B PCDHGB7 STXBP3 PUSL1 TEX264 ZSCAN21 MRPL40 PPP4R3A LAPTM4A SLC22A5 RFK CDON TRIM6 ADCY2 POU3F3 ZFP91 NUTM2D PKNOX1 LCMT1 XAB2 MRPL52 LRP8 MATR3 SLC25A26 BBS2 SPEN CDCA7 RABEP1 NIFK LPCAT3 APMAP KLHL6 RBM22 UBE2T TMEM50A CEP19 CREB5 ZKSCAN5 HFE2 TBKBP1 MED26 ENO3 CDC42SE2 FBXO33 SOCS2 G3BP1 MAN1A2 PIK3R2 SETD1A CPLX1 TTC7B GRHL1 PITPNA CHST14 UQCRH CWC25 TAX1BP1 TBCCD1 CCNI COX14 ABCB10 ZMYND11 ZNF707 HOXB3 CENPBD1 MDH1 BCL6B PICK1 ZNF808 KIF1B C19orf12 NR2C2 TTC14 RARS2 PRPF18 FXYD4 ZNF675 RAB26 DDIT3 DPYD SYN1 PPIH DLGAP1 TXNRD3 RHOH PHB GLRX5 ARMT1 PEX7 SLC52A2 SDCCAG3 COX17 UQCRC2 RABGAP1 ZNF534 UBE2QL1 SCNM1 PTTG1 MPHOSPH9 TRMT2B RNF121 TCIRG1 FAM96A XPO4 ETAA1 TMCO4 SAMHD1 RASAL1 PTGIR GTPBP10 RELT MAPKAP1 IQGAP1 GRASP BAX COX4I1 EXOC1 SUSD6 ALDH16A1 SRP54 RAB3GAP1 RB1CC1 SCN1B C17orf80 GRIA2 NFIX VPS41 SLC29A1 GATB RHEB CCL20 TFPT DPPA4 YARS BRCA1 NAGLU DNAJC5 ARID4B EIF3J RPL36AL MTPAP KIAA1958 TFE3 VMP1 DPF2 TAF1A RAI1 CYHR1 VEGFA MTG1 ABLIM3 RABL2A NUCB1 TSC22D2 OSTC C9orf40 REV1 FAM50B SLC39A8 SLC2A13 HNF4A GART ZNF738 TANC1 LEKR1 ZNF317 LOX COX18 C5orf30 C1orf198 FAM24B ZSCAN26 EVI5 STAU2 DTD1 ARPC1A ACADSB B3GALNT1 CDK7 ESYT3 RAB7A SLC5A6 EZR FUNDC1 ARG2 TECR C1orf94 ATP6AP1L ADRA2A MTDH TUSC2 CTPS1 ELAVL3 RBFOX1 CEP131 MCM3 ZBTB7C KANTR NXN VPS51 TRPC4AP ABHD3 TMEFF2 ZNF551 NAGK ZNF598 SULT1A1 STK38L FIGN LRRC2 TMEM184A SLC35E1 C1QL1 DOK4 ABHD17C RHOC MAGEA11 C10orf95 DOCK11 EAF2 C20orf196 PON1 N6AMT1 E2F4 RPS6KA2 MASTL GPR173 TCF7L2 ANO8 ZFP64 BMP2K NCKAP5L PAGE1 SRFBP1 ZNF263 ISL1 NDUFC1 MMD ELFN1 KLC2 TMEM248 LONRF3 MAP3K1 PLCG1 RNF212 ACOT8 NRP2 C17orf51 PTGER4 NDN KDELR1 RTFDC1 GAR1 IST1 COX16 HSPA12B PHPT1 GPAM CHAF1A ZNF566 ME2 ZNF444 TBC1D7 AKIP1 PHLDA2 NEFH CCDC186 MPZL1 C12orf45 WNT2B KYAT1 TAOK2 GSAP B9D2 LRRC29 PIP4K2A MTERF3 ATP1A1 RPS19 SLC23A2 RNF170 RPS17 ZNF213 UBE2E2 TANK PROKR2 HSPB11 FBXO5 NGEF TRIM38 AKAP6 SNX27 DALRD3 SIGLECL1 COQ4 RPUSD1 LRRC75A NCAPD2 KDM6B NECAP2 SLC19A2 RASA3 SLC27A4 MAGI1 ZFP28 PLOD2 PCOLCE CHAD RDH13 ALAS1 RNF24 ARHGAP39 CDC25A CSNK1A1L PHF3 PRPS1L1 POLR2M ITFG2 ARSB ZNF395 NOVA1 ADCY9 LIN28B RNFT1 KLHL12 ZNF517 C2CD5 ORC4 GTF2F1 KIF16B NUBPL ASXL2 ITGB7 SHH EFCAB2 PGBD5 PAIP2 MOCS2 MYSM1 RAB2A PLEKHM1 TRIM56 ALS2CL AGGF1 PEX10 BET1L EXOC6 CARS STAC EDARADD NUMA1 ZNF326 TRPM8 FXYD1 DYNLRB1 ZNF770 PRMT3 RFC2 RNPEPL1 ZDHHC13 RORB BCAR1 UHMK1 RRM1 ELFN2 C11orf63 THOC3 FUT4 ELAVL2 SLC25A21 UTP6 MRPL44 FAM72C CTBP2 RSG1 GPBP1L1 ASAP3 AATK ZBTB44 FEN1 ECH1 NUTF2 VPS8 TTC6 TOLLIP FIBCD1 GFOD2 PDAP1 CLNS1A ALAD B4GALT2 NPTN NUP107 PEF1 RPL38 C17orf99 ANPEP WDFY2 EFR3A S100PBP PRR14L PHC1 LMO3 SKAP1 SAMM50 MKL2 TDRD12 RUBCN KIF3A RAP1B CRTC2 FBXO18 DUSP14 SLC25A17 ADGRE5 DUS3L PARS2 GOLGA7 TPM1 SIL1 TARDBP BAIAP2 CFAP69 SAMD3 PSMD12 NOP10 ZNF454 VPS37B CKAP2 AATF FHDC1 LZTR1 ALG10 RPLP0 CASK AMER3 EVA1A LTB4R CNNM2 PCNA CASKIN2 CLEC1A C15orf40 FGR CIART HM13 KIT IL16 CDC42BPB SNX11 CRISPLD1 PSAT1 PGLS RBFOX3 PAXIP1 SLC4A11 FASTK LRRC8E SULT6B1 MRPL37 LZIC HIP1R CCDC172 TRA2A PFDN1 AGRN ZNF621 ASB3 ADAR SREBF2 PRNP OPA3 CHIC1 CDC123 RIMS4 RBBP4 AGAP1 ATPAF2 MTIF2 VASP GOLGA8G RFX1
BDP1(+) tf=BDP1	score=3.1912950395066484 RUFY3 ZNF282 MROH7-TTC4 ANKHD1-EIF4EBP3
BHLHE22(+) tf=BHLHE22	score=3.115734982863038 EFEMP1 FAM46A TSPAN5 CYP4F12 RCBTB2 ARHGAP21 SNAI2 GATA4 MEDAG CCDC71L C1QTNF7 IL6 ZNF341 CDKN1A PKDCC PLPP7 DACH2 BHLHE22
BHLHE40(+) tf=BHLHE40	score=1.096593221813527 PTMA CAV2 CAPZA2 MIDN MYH9 ZBTB7A SERTAD1 HES1 GADD45B NR4A2 SSH1 RALGDS WWTR1 FLNA CENPB ACTB MGLL CAMKK2 PCDH19 ITPRIPL2 SIK1 RPL10 NFKBIA APOLD1 ATN1 PLK3 CCDC85B PITPNC1 HSPG2 GADD45A PLEC ASS1 ERG LRRFIP1 TBX2 SMAD7 DUSP2 NFATC2 ZNF503 HECW2 RIPK1 TSPO SMTN KAZN YWHAH MX1 BMPR2 VAMP5 CRIM1 TMEM2 UBP1 LDHD IFNAR2 FURIN ENDOD1 ADA PLCB1 TFEB GFOD1 PLCB3 PDE9A KCNS2 ITGA2
BHLHE41(+) tf=BHLHE41	score=3.256467774862775 OTOS CCR10 SSBP2 FAM3C KLK4 DOK1 UBE2QL1 XIAP WFIKKN2 LHFPL2 RAB9A GPR3 SHC3 CMKLR1 AQP2 BHLHE41
BRCA1(+) tf=BRCA1	score=5.886162719685806 ABCA5 SRRM2 NAA15 POLE ATAD2 NAA35 GPATCH8 NIPBL FANCA SAE1 TUBGCP5 CCDC47 BOD1L1 TOP3A FANCD2 PSMD1 PPIG PPP5C SNX4 SAMD4B STRIP2 SMARCC2 THAP7 SMC1B CNBP RABEP1 BRCA2 ZNF844 BRD7 C14orf39 TAOK3 KLHL8 RBM46 TXLNA THRAP3 CDK12 SCML1 FANCI CBX1 HELLS ATP5C1 RBSN KIDINS220 ZSWIM6 CDK11B ORC6 VPS35 MAJIN ANKHD1 BFAR XPO1 MTRNR2L8 KIN ZNF492 PSMD5 PHACTR4 LIMK2 CCDC73 RERE EIF2S1 CREBRF PUF60 HTT UBA6 HERC1 NUP37 ZNF274 NEMP1 PIDD1 XKR9 RFC3 IPO9 TAOK1 CCNE2 ANAPC1 GRIK5 DZIP3 CENPBD1 CHGB ZC3H13 FAM133B UTP3 NRXN2 BPTF CEP85 TRA2A TMEM128 MCM10 JMJD1C SBNO2 ALG9 RIMKLB ZNF136 TRIM44 DDX42 ZNF75A SPECC1L RPA2 ARL17A HYOU1 ESCO2 SMC4 HMGB2 NUP93 SLC25A42 MEIOC ASF1B OSBPL11 RIF1 KLHL5 MED11 PKN2 DGCR8 HNRNPH1 BCLAF1 FNBP1L GINS2 SLC4A7 SH3BP5L RHNO1 GDPD1 RICTOR CKAP5 LMBRD2 DMRTB1 NOL8 CPT2 HAS2 POLR2G CTNND1 SDHC CEP78 KIRREL2 CNNM4 ALG10 DDX6 IFT81 MAPK9 ZNF280C FBXO42 ISY1 CSE1L CEP250 ATXN2 GLG1 KIF1A FAM9B RAPH1 DBR1 EIF3CL SRSF3 SESTD1 TEX10 NRTN TMCC1 JMY AMPD2 TBC1D14 RAD54L2 C19orf57 MMS19 ZGRF1 MCM7 DENND2C NCOA5 RC3H2 GLYCTK DHFR NEMF WEE1 TRA2B SNRNP27 TEX19 MTA2 HNRNPD ZAP70 ICE1 NOVA1 CELSR3 TTC23 TRAPPC8 ZNF324 EFCAB2 TBC1D23 SIAH1 JADE3 EIF5 WNT2 FZD3 DAXX PHLPP2 KLHL24 HIGD1A KDM2A RNF115 ADD1 TSPYL1 CAND1 GTF2H2 CHAF1A DMRTC1 STAG3 TMCO1 ALG10B PIGV RNF4 PSMB2 RADIL ENTHD1 TTC9B FAM216A VCX3B MEIOB RAB11FIP3 COPZ2 TGOLN2 CBL CHRAC1 SOWAHD MTRNR2L6 PPP1R12A WNK1 WASF1 ZCCHC11 PPOX NCAPG SMCHD1 SF3B3 ACO2 TIMM23B ORMDL1 RBBP8 OCIAD1 CALR S100PBP PHTF2 PAXIP1 DHX9 PTMA PEG3 POLG DHX40 TEX14 ZNF678 UBE4A MROH1 FRA10AC1 AKAP8L RNF2 CXorf21 SCYL2 MYT1L ABCG4 SNX11 NKTR CUL5 SLMAP SRGAP2B POLR2B PDIK1L EYA3 PCNX4 NPC1 WWP2 RHOBTB2 CDC42 STMN1 SETD5 UBE2T CDC6 FBXO5 PLEKHM1 NSD1 PDPR SLK COG4 MTRNR2L10 WSB1 PCBP2 BBS4 KIAA1468 GGA3 N4BP2 RBM12B DCK FBXL3 LINS1 PCGF5 EP300 ZCCHC7 MDC1 CAPZA1 RUVBL1 DMXL2 WWC2 PIP5K1A BMPR2 KCNJ10 SMARCA4 CASZ1 HNRNPC CMSS1 CSNK2A1 ZBTB49 ADARB1 RBBP4 HIST1H1A TDRD5 CBWD5 EMX1 KMT5C CHD8 MED22 VCPIP1 MKKS VMP1 UBE4B SAR1A LETM1 ANKRA2 CASP8AP2 CEP44 SKA3 TMEM79 PHRF1 IFT27 SLC12A6 FBP2 RBM39 TCTEX1D2 CAPG EIF1 NPEPL1 KAT7 BHMG1 ATP9B ARGLU1 ZNF629 FARSA KIAA2013 SNX25 LARP4 PCNX3 GALNT11 ZBED5 DCUN1D2 GDAP1 APLP2 ASH1L H3F3B EPB41 YY1 SENP2 WDR18 JAK2 OPA3 SSX1 ATF2 AKAP11 PDAP1 USP12 PC CROCC DIP2C RNPS1 RDX POU3F4 SHCBP1 COPZ1 TMEM242 CFDP1 FBXO31 RASA3 LARP7 SEMA3F CENPT GDI2 FBXO44 HSPA2 FAM168A CENPC DYNC1I2 CNPY2 TYMS GAL3ST1 HAUS5 DLAT TOP2B PMF1 CREB5 MRAS RBM26 MAGEA11 SRSF1 MATR3 CENPM FMR1NB IQCK CIPC ATXN10 ATG101 SMARCD2 CSPP1 RABL6 PRPF31 ZFR2 RFESD FAM208B SEMA6C ATG10 USP37 SND1 SACS MYSM1 RAB14 CBFA2T2 CMTR1 FAM9A EMD CSTF3 NKAP SCMH1 ENTPD4 DDX23 HNRNPR SLC4A8 PIP4K2C PRIMPOL MRFAP1L1 ASAP2 BCL9 SFR1 FNIP1 ZNF232 SOHLH2 EXOC6 CCNJ ZNF850 RPP14 PRLHR RACK1 TDRD3 CDCA7 GCHFR MARCH6 INSIG2 RTTN TMEM263 NUDT3 CLINT1 KIAA2026 NCL NACC1 H2AFY CPEB4 STK35 STAG1 PLPPR4 HOMER2 FUT8 SMU1 NRGN PKMYT1 POLR2A ANKFY1 HSF1 DNAJC13 PLPP1 ARHGEF7 CLK2 BTG3 PMVK RPP30 FKBP8 PPM1B SKA2 KIF18A STK3 PANK3 ARID4B MTRNR2L1 RXRB CHST12 EIF5A CNOT6L GPANK1 PDPK1 DLGAP1 KANSL1 EID3 ANKRD20A8P LHX2 CCDC94 MACROD2 INPP5F APTX STT3A CIC SYCP1 EPG5 ZSCAN18 C12orf65 IER3IP1 GNA12 ITSN1 COX4I1 CCDC93 HPCAL1 GID8 SDR42E1 WDFY2 FLVCR1 LUC7L2 ZNF638 CCDC169 TEX12 QKI ALG14 DENR CDKN2C ACTG1 RAD18 TMEM40 CNST AGPAT1 C3orf14 GBF1 PCBP1 RAB3GAP1 SRRM1 SMC5 KIF24 DCUN1D5 TBC1D4 BTAF1 EDEM3 ACKR3 JOSD1 DENND4A KIF14 PPAT NUMA1 ZSCAN22 TRIM73 TMEM39A HNRNPL NOB1 TNK2 SGPL1 HIST1H4F CRAMP1 TMEM50B GABPA ARHGEF19 GPRASP2 FAU WDR59 MAPK8 NRIP3 KREMEN1 RFWD3 CENPP GGA1 DDX21 PRKAB2 HIF1A RECK INO80 RNF216 RNF167 DFFA SLF1 USP47 MTHFSD PURA FUBP1 MYEF2 SLC35B4 SNRPA ITSN2 RBL1 SH3KBP1 HOXD8 HS2ST1 DNMBP PFN1 LAMTOR2 PNPLA8 EVI5L LEF1 TRPC1 FAM208A ZNF37A C6orf52 FBXO8 FAR1 RGS3 PHF7 CCDC177 TSPYL6 MACF1 SUSD6 PDE7A PPP2CA ZNF335 RBM17 FGFR1OP2 BTBD10 RPL32 CNNM2 SFI1 AKT2 RALGAPB PRRC1 TRIM41 POLR3H ERICH1 MAU2 ZKSCAN1 ACBD3 SYCE3 MED1 AP5S1 CLTC TMEM57 MYO1D DMTF1 PAIP2 VRK1 MELK ELFN2 CALM2 KMT5B HOXA6 NBPF1 BAHD1 MTRNR2L3 PES1 ARHGAP21 HOXB2 UBE2F PGS1 ZKSCAN8 USP14 TIPIN STAMBP SLC32A1 H1F0 SUPT16H CYFIP2 CDC123 KIAA1524 KCNAB2 DCTN2 TNRC6C LUZP4 ELL2 HEATR3 RPRD2 LRRC14 TCF20 PPP6C NFE2L1 WDR75 DSTYK ZNF747 ZW10 NUP133 LGALS8 TTC1 GAS2L3 LMO3 COPS3 CYTH1 NSRP1 AP4E1 SPDL1 MTA3 SPC25 FGFR4 CPSF3 CEACAM6 CTU2 RPS27 HSP90AB1 MGAT1 PAOX GIT2 MLF2 MCRS1 AUNIP MYBL1 SLC5A7 CNTFR LCMT1 AMD1 FBXL19 EXOSC10 PDHA1 SMIM13 PYGO1 LSM6 CCDC149 TINF2 FRS2 EIF2B3 ZNF76 MMD UBE2E2 EIF3H TFPT RAD50 ILKAP EFNA3 PNISR ANAPC2 BDH1 ZFYVE16 CDCA5 SYT5 MBP FCHSD2 ABHD18 RAD54B TTBK2 SRSF10 LARP4B SPATA5L1 KCNC1 BPGM PADI1 CTSL FSIP1 TVP23B ELAC2 ZBTB40 PTPRF MAP4K1 TLE1 ME2 HNRNPA1L2 LARS KNOP1 NPY5R NUMB SOBP RASA1 DOHH ZMAT5 ADAP1 NCOA3 FLRT1 ZBTB34 RPS27A MGME1 DLST ZNF267 NUDT2 F11 TFRC TM9SF4 ANKRD62 RNF24 YTHDC2 RFC4 KCNG1 USP9X RBM25 ZNF302 SYDE2 ZNF566 LRSAM1 TAF4B NEIL3 METTL2A SLC13A2 STK10 TTI1 TTN ATG14 DYRK1A NPRL3 THAP8 RBM4B SPO11 MDH1B WRAP53 PAK1 ARL3 TMEM222 NCOA6 SPINT2 TRAM2 SLC31A1 TMEM209 MAP3K5 FZD6 HDGF TIPRL ZNF346 MCRIP2 RIC8B KIF1B MAP2 PEX10 DDX17 ZNF680 PASK FRYL NPIPA7 FAM222B DPF1 ARF3 ARID1A TC2N SMC1A ZNF281 SYNCRIP SP8 PRPF19 FBXO11 SLFN12L CASP3 BRPF3 DMXL1 CALY FBXO30 LHX1 UGT8 RBM19 LSM2 NDUFS2 RNF144B COPB2 PLEKHJ1 TEAD1 PHF12 PHF19 TMEM129 HEBP2 TAF1D GALNT7 RCOR1 CLPTM1 SMG6 ING4 PLEKHM3 INTS1 PSAT1 EML5 ATP1A1 HSPH1 RNF103 UBN2 EIF3K PDE4DIP ATP5D NEURL1 CETN3 BICDL1 CXADR PEG10 PTP4A3 LRFN2 PTPRN2 PAXBP1 MFSD8 RNF145 PRKD3 TSC22D1 CRMP1 GNL1 PUM3 CLHC1 FEN1 WIPF2 GFPT2 PNPLA4 GLCCI1 C9orf72 HMX1 ATP6V1H SEC14L6 RCCD1 FZD5 PGM2L1 STIL PTER PAPD5 HIST1H1D RAP1GAP FAM118A CLEC11A FAM53B SMARCA5 HOXB9 DNAJC16 ECSIT SRCIN1 STK38 SLC41A1 ZNF518B LIG4 ACHE GPHN AUTS2 ZFAND5 SLITRK3 PDS5B ALG6 LMF1 CREBZF PDCL SLC37A4 NPIPA1 MXI1 HMBOX1 FAM89A NSUN7 ODF2L MKL2 PTPRU ZHX1 YOD1 ZNF672 TEX30 ASCC2 TTC14 CC2D1B PSMB3 RGL2 KIR3DX1 TP53INP1 KHDRBS1 RFFL NOC4L SNX16 MAP3K4 PCDH8 YIPF3 ZBTB8OS GOLGA3 BRCA1 MFSD11 FOXD3 SYNGAP1 COMMD4 RDH13 ATP8A2 NMD3 ZNF286A TMTC4 TRABD RAB10 LTV1 WRNIP1 PAQR8 CASP2 SMG5 ZNF598 AAR2 ZNF384 ACVR2B DIXDC1 BAZ2B VDAC3 ELK4 TOR1AIP2 TPRG1L ZNF12 GJC1 C1orf61 MFN2 TDRD9 SSB YARS ATR SLC2A14 CTNNBIP1 MPZL3 MGA DENND4C GTF2F1 RIPK1 HDAC6 CSNK1G3 HMGB1 NR2C2 RFK ORC2 RSRC1 MMS22L QSER1 PTPRK STAU1 PUM1 CYB561 SRRT MICU3 THNSL2 MAP3K9 CHRNB2 TDG NUP62 SH3GL1 PITX2 OXSR1 RCBTB2 RAP2A EIF5AL1 FAM20B CDC42SE2 CDH12 MASTL KIAA0232 LAPTM4A IFT140 ACADSB CEBPG CCT8 P4HA2 FAM131A LCORL CFAP54 CBWD3 CROT DDIAS MCM4 RPS6KA6 CGB3 MCOLN1 GNA13 ABHD17C TBC1D24 RNF17 TUBA1C PEF1 MAT2A APBB2 HMGA2 PCNP SSR1 LONP1 LRP12 LSM12 CTBP1 MTERF1 COX18 LMTK2 MUTYH WTH3DI MAGEB3 DOCK3 SDHAF1 SUGT1 SLC7A6 URGCP MAGED4 FAM60A E2F1 FAM161A MAP4K4 PRPF4B ATXN7L1 MPV17 CCDC167 TECPR1 TBC1D22B VANGL1 GTF3C4 RYR1 MSI1 ZER1 CCDC88C UBL5 RBMXL1 ACTC1 VPS11 CSMD3 CHST15 SNIP1 ZNF436 FAM72A C16orf72 KRT18 ARHGEF26 GUK1 PRUNE2 GATAD2B PDE2A PAGE1 SKOR2 SCAF11 ILF3 STK11 INSIG1 MAP3K7 TRPV1 CRK PCDH9 ZFHX3 AGL WBP1L INO80D SGK1 DOK5 AMMECR1L FAM98B TANK WDR73 C11orf58 DCP2 TBKBP1 PARVG ARHGAP5 PRPSAP1 RANBP6 DMC1 MORC1 ZBTB24 PDS5A SLC35E3 GPSM2 PHF5A GPBP1 CUTA PCDHGA1 NXN EIF3A RABEP2 FAM234A ZFYVE9 EXO1 UBE2W ANAPC15 FAM234B IVNS1ABP MOB4 NF1 CBWD2 AASDH TPBG DGKZ MRPS10 DSCR3 NR1H3 WDR27 ANKRD6 TBCA PISD ZNF479 BET1 RSPRY1 SPEN UBALD1 TMEM18 SEC63 FZD7 ETV5 TMEM59 ACOT7 PPP1R10 MAZ APOLD1 NMT2 SMDT1 QSOX2 NDUFA11 AGPAT3 IGSF8 PDE8A ZNF788 SLC10A7 KATNBL1 HOXC10 ZNF532 SRSF5 RPS16 RTN3 SLC39A9 EPB41L4B WNT6 RDH10 TFAP4 POM121C ARHGEF12 RAPGEF6 TOMM40 POLR1C KLHL22 HIST2H3C C5orf24 MOB1B ERBIN DVL3 TCF24 TRIM71 NCBP1 CPT1A MFSD14C GPR63 SLC38A1 OSBPL8 ARID3B HMX2 SATB2 VPS26B FMR1 WDR44 BMS1 NSL1 RNF14 FANCE GPRASP1 P4HA1 NFATC3 NRBF2 GTF2I KIAA1549 EIF2AK3 PPDPF TCAF2 GLS ACTR3B LMAN2 PAK2 RAD51C SF3A2 NUDT4 RFX4 CD163L1 ZNF70 CIRBP ARMC2 INIP CTSV RCOR3 FOXA3 CCT5 SAR1B USP54 IREB2 PTPN13 MDH2 TEAD3 WDTC1 ANKS1B PTPN12 RAB6A GOLGA1 CLCN7 RAPGEF1 DNAJC25 MORN4 PACSIN1 SIL1 ARG2 IRGQ ZFP3 PLAA MGRN1 LRRC73 FADD SAMD14 NUP58 LGR6 RAB27A OXR1 KCTD5 CGB8 HES4 USP13 SIN3A GJA8 GATAD2A LCLAT1 PAX9 MYO9B CHTOP XPNPEP3 KIAA1211L CLCN6 SRGAP2 OXCT1 SLC25A21 SUPT6H MRPS18B DAZAP2 SUN1 ARHGAP29 ZFC3H1 ACD CXorf56 IMPACT PLXNA2 PCM1 C10orf76 MPDZ EDRF1 SDC1 MARK2 ZNF398 DLX1 COQ7 FAM49B SV2A HOXB3 MEST TMPO CAPN10 CHURC1 SERF2 LRRC4B ARID2 POP5 ADGRL1 WTAP PSMD3 ARPC4 ATXN1L PTAFR HIST1H4D HUS1 PPM1D AGA HNRNPAB DNAJB1 GMPPA MIER1 RHOH RPL12 RUNX1 ATE1 SMC2 CDC37 LIG1 G3BP1 DMRT2 KIAA0141 SPRTN STMND1 LAMC1 MMAB EAPP
BRF1(+) tf=BRF1	score=4.624405456464814 RBBP5 CLASRP SEC13 SPRYD3 SLC27A4 PCCA SH2B1 PACS2 SETD5 MAPK1IP1L GTF2A1 ESRP2 TCF15 PHF21A AMIGO1 PDPR BCL2L13 ZNF223 MTERF3 LOXL2 SVOPL THAP8 AATF NPLOC4 MXRA5 C4orf48 CIART KBTBD11 ZNF808 NRROS GNL1 PDE2A PDE3A POMZP3 CIC ZP3 PPP1R21 VAMP1 C9orf64 THTPA NBEA FZD3 ZNF511 MIER2 SH2D1B PBLD ELP3 CT47A1 RBMXL1 GDPD4 ALKBH3 COPG1 ZNF638 PAGE2 PES1 WDR43 USP28 EIF1B YIPF5 TBC1D10B PLEKHG3 SLC35E3 TPRG1L DCAF11 NADK ATP5J SCAMP4 ANKFY1 HOXC11 GNAL TAF11 ZNF25 IKBKB CHGB FBXO42 RIN3 EPC1 NIPA1 APBB1 CALML6 MLLT6 C2orf49 ARHGEF10 DOLPP1 CD300LG GTF3C1 COG3 DDX18 IMMP2L SIRT7 GLG1 EMC4 AEN ITPRIP SF3A2 NCKIPSD KXD1 BCAS2 WDR19 RLN3 ATG5 CA6 ACTN1 GABPB2 SPG7 RFESD ALAD CHMP2A PPP2R5D CTR9 ANGPTL4 EPB41L4B NSUN5 ACAP2 PUM1 PANK3 FXR2 ATP13A2 RAB27A DLG4 PSAP RUFY4 ADNP2 RXRA COX18 STX5 ST13 COX5B TMEM120A EXOC3 RHPN2 SMARCE1 SYS1 CHTF8 FAM117A HGD EBI3 SMC2 CDYL2 RASA4 HS3ST2 NRXN2 CINP TBPL2 C8G MRPL10 ZNF502 MMAB NUDT5 DAZAP2 RIT1 NUDCD2 TAF15 NFRKB G3BP2 GRIK5 DNAJC7 PSRC1 CCNL2 UBE2M RASSF1 CNNM4 BRMS1L INO80C PLEKHJ1 GLYR1 ERMARD ASPSCR1 ZBTB18 INCENP TMEM68 QSOX1 TDRD12 NSMF ADCY5 RPL37A ZNF394 PNPLA2 CNNM3 OTULIN EPN2 SEPHS2 C1orf109 SPAST CCDC13 DDX56 ZNF250 SERPINI1 TRAPPC3 NANOS3 KCTD6 DCAF16 STARD13 GTF3C2 RNF215 SFSWAP ZNF770 ELK4 TPBG ERCC1 GJD2 PRRG4 SLF2 WDTC1 ISL1 MXI1 DNAJA2 MUC6 SEZ6L2 ARL13B NCOA7 ATP6V1E1 TMEM198 EIF6 TESC ARL2BP TOP3B RABAC1 TMEM30A MRPL24 MED6 ACOT6 ACAP3 MRPL45 MED9 SLC9A6 SCG2 TMED10 FBXO28 PHAX KCTD9 DPP9 COMMD7 ANAPC1 IGFBP2 WRAP73 ZNF485 RAPGEF2 MAN1B1 TATDN3 DBT TBC1D20 METTL16 ADAM10 KCNMB1 FN3KRP RSRC1 G3BP1 UBFD1 DIAPH1 SMG1 GPS1 RBM47 ACAD11 THAP4 HOXC12 RRP12 TP53I13 TKT PPP2R2A TAOK2 CYB5B SCNM1 MPHOSPH6 PDSS1 FRYL MPDZ CYB561 RRAS2 MBOAT2 ETAA1 TMEM154 PUM2 PER3 ELOVL4 COPB1 PHC3 DEDD2 PKN2 CEBPZOS KMT5B ZFP92 CTDNEP1 RAD18 FBXO22 CCDC97 HOXA5 DYNC1LI1 C1orf43 PLCG2 GRIN2C POP1 MMD2 MLLT3 MPLKIP STIP1 TTI1 HHIPL1 FAM13A ATAD3A TSPAN3 ZNF606 RCBTB2 TMEM222 RWDD2B TBKBP1 LDLRAD3 AP3S2 EFHD1 ATXN1L GNPDA2 C2CD2L POM121C MED11 CLCN6 FAT1 NOS1 SLMAP ZNF701 MAP3K14 PHB2 FANCA ZNF346 POLR2C SON APTX RAPGEF4 SMIM7 EML5 AMER1 GABRB1 RPL7L1 KCTD16 NMNAT1 RBM25 ZDHHC14 CHD4 CAPG SDHC E2F6 PPP1R9B WDCP PAPPA ASB7 GINS4 LIMK2 HSP90B1 NELFE MGEA5 MGMT RERE ZNF776 ZNF883 RNF208 NKX2-5 KIF6 SMG6 RNF220 GAR1 MKNK1 MFSD4B ZSWIM5 ABHD10 ZKSCAN8 AREL1 TUBGCP2 CCND2 LNPEP PELP1 WDFY2 POLR2J2 SERPINB6 EIF4ENIF1 HSPBP1 NCOA3 FRS2 VAC14 JMJD1C SDC2 TET3 POLD4 EME1 ZNF281 TLE2 STAT1 SGTA WWOX ERICH1 HOXB3 DYRK1A AKAP10 ZNF75A TVP23B INPP5B CDC37L1 MYH10 FGF9 UCHL5 FBXO30 CBFB ELFN2 PSMD12 KCNH2 ATAD2 PTPN23 TRNT1 TXNL4B THUMPD2 C19orf48 C19orf47 NR3C1 PUF60 CDK12 FUNDC1 QRICH1 NAXE LRRC14 CCDC157 ASIC4 CYFIP2 FOXJ2 ZNF18 SLC35C1 CUTA SARS TRAF3IP3 LCORL PTPRF ARF3 RAB6A RIPK2 CPEB1 CHAMP1 FAM96B GRK2 TOPAZ1 PRKAG1 RBM12 JADE1 MMP15 SLC52A2 USO1 GALT PGF PIK3CA RNF145 RBM5 MRPS18C MAFK PDS5A MIF4GD ZNF202 SF3B3 RAPGEF1 KLHL14 DIP2C HIP1R TM2D1 POLRMT ZNF322 DPH2 STXBP2 SLC25A16 CHST12 ZNF83 ALKBH5 HNRNPUL2 FANCI DTNBP1 INO80D VGLL4 ZNF527 SUSD6 KDM5C PAX6 SLC25A20 AKIP1 CGGBP1 EMC7 NCCRP1 GMPPB QKI MFSD10 GRB2 DPF2 DNAJC25 ADCY2 DDX24 NKD1 SCGB3A1 KIAA0232 PGAM1 LONP1 STRN4 PCSK7 CECR2 DFFB EXOG ERLIN2 RAB18 KLC2 SOHLH1 RPP14 ASS1 SLC35E2B CHCHD10 C6orf62 EMC6 HEATR6 PAGE2B MARK2 RABL6 SLC40A1 TIRAP PCYOX1 ANKRD16 CHD6 CLUH DIP2A PSMA3 TAF1B DGKZ MARCH2 PPM1F PI4KB HCCS TADA2A ZNF879 SKIV2L KMT2E TUBB8 NRM RBBP4 RBM22 PTPRJ BRF1 TMEM55B RMND1 MXD4 KIAA1522 PHF5A TTC25 EIF2AK1 GRHPR TRAPPC8 TBCCD1 ZNF827 CENPM GRHL3 WAC HIST1H1A TNRC6A C17orf78 BTBD10 PRICKLE1 DVL2 SPPL2B AUTS2 RBM4B NXPH4 ZNF644 EOMES MRPL12 QTRT1 MKNK2 COPE SH2B3 BRWD3 ZNF408 ZNF845 RNF13 RAB20 UTS2B COBL PPME1 SPTY2D1 IGSF8 RDX DHX9 INO80E CHST7 XKR6 USP12 ATF2 GAS2L3 TAF6L YTHDF1 TCEANC APMAP TTC9C ERCC3 ZNF667 BRF2 ATN1 MTERF4 SATB2 USP37 RANBP3 PLOD2 LCAT TOX4 PPP2CA FHL3 NANOG GABRA4 OPRK1 BTNL9 DDX6 PSIP1 ARHGEF17 AGO1 ZBTB7A SOX12 PRPH2 CABIN1 HEY2 SEC23IP NARF CRB3 SSX5 HACD3 CNKSR1 CCDC144A LIPA POU2AF1 RNF111 RABGAP1 MTMR12 UNG MACF1 SQSTM1 DLGAP1 SFRP2 ZNF324 RPF2 RACK1 SSBP1 ADCYAP1R1 FAM53A TRIM23 MYEF2 DSP ZSWIM8 DHPS HEATR5B PRR3 GAGE12J STK16 PIGP HSPA4 ADAM23 CDC42 TMEM94 ZNF697 MED19 MYO1E COX19 MAPK1 STT3A ANKRD46 EIF1AD KLHL2 NELFB PRPH SLC35D2 GIGYF1 TSPYL5 RBPMS2 ZNF12 POM121 PRIM2 RDM1 FAM206A ATP13A1 APH1A WDR89 CDK11A MOCS2 PDK2 CRAMP1 GZF1 SLCO3A1 MAP2K4 ANKRD62 PHB PGBD2 STK11IP DOCK2 KMT2D PTPN1 STRADA ZNF653 GTF2F1 USP48 ANKRD37 CDC16 ATP6AP1L ZNF335 SMARCD1 SLC45A3 TJAP1 PRR13 NARS2 TMUB2 ATP5E RLIM TVP23C FBXL15 FAM193B SEC24A CROT STARD3 ZBTB5 PIGC DGKE LRRC15 POLR3GL PPP1R8 MARK3 INPPL1 TMEM115 KIDINS220 DNAJB9 FOXD3 CA5A TCAIM GPR68 RAB14 NME2 KCNK4 NR2C2AP NAA10 SDAD1 TSPAN10 DPEP2 DIABLO CC2D1A FAM156A ZC3H8 NANP PPT2 SERPINB5 RAB8A C5orf34 UQCRFS1 TM4SF19 RABEP1 TRMT2B MSH4 TECR ELMOD3 KANK3 MRPS16 SLC9A8 CMSS1 CSE1L MAP3K7 FBXO8 MED10 PPP4R3A ZNF562 KIF14 PPP1R42 CDC27 PAPD7 FGF19 SCMH1 SIGLEC11 GAB2 ZGRF1 C16orf91 CBX7 YIF1B PSMB4 NUP37 RAB28 TCEA2 RPL26 KCNC1 PLXNA1 PAG1 FAM69C TPX2 C17orf67 ETFDH ZNF544 ADAM12 NET1 SLC4A11 FAM198B RAD9A BECN1 FOXD2 MEST DAP3 GNPTG PTPRA ACTR3C USP43 TWIST1 TMUB1 PSMB7 PDCD6IP STOML2 PARP2 PARG NKX2-4 TNIP1 RASAL1 CRIPT PACSIN3 PPARA ZNF286B EARS2 AUP1 INTS5 GSK3A CTCF NPW YKT6 ARHGAP4 AP1B1 ACVR2A TIMMDC1 JAK2 HSPA14 CAAP1 AZIN1 TUBD1 PSMD2 SLC25A19 ATP1B1 NDRG4 DENR PLEKHA8 SPG11 SLX4IP ZDHHC7 STK24 SPPL3 CLPTM1 EXOC3L4 CCNE2 CDK10 PFKFB1 CIZ1 THAP3 CCDC12 PIP4K2B TRUB2 ZNF16 TAF4B VAPA KIF20B YAE1D1 SYF2 VAMP2 DNAI2 RANBP1 LSM12 C17orf75 ANKH CDK11B SMARCB1 MRPS6 HMG20B AGFG2 TPM3 SCHIP1 PAPLN NXT1 BEAN1 TBC1D9B TPCN1 RALGAPB C10orf76 DCTN1 TBC1D8 FAM20C CFAP99 ZFPL1 MLH3 TRAPPC10 TARS2 ING3 YWHAH FAM133B PSMB2 PIGBOS1 FOXR1 MZB1 ZBTB48 TOB1 AATK ARID4B CYP19A1 POLR3A APRT LETM1 GPR150 TNFAIP8L3 EGLN2 ZNF414 DCUN1D2 RPRD1B ZSCAN18 ACAN BET1L ZPBP INPP5K TUB ATP5C1 RBM28 FCHO2 CDC42EP4 BTBD11 CCS LAMA5 USP39 MFSD8 NR1D2 CYTH1 TESK2 PXT1 POPDC2 SAAL1 RPS26 RBBP9 ZNF3 VOPP1 NUDT3 L3MBTL3 LSG1 ZIC4 FOXP4 FAM89A NTNG2 NARS MIPOL1 BRPF1 VIPAS39 SHC4 DMRTB1 KBTBD2 THAP1 TSC2 EMX1 ZNF317 CHERP HYOU1 APPL2 EZR GTF2H4 MFSD11 SLC12A7 HMGXB3 FPGS EIF4EBP2 ZNF280D INIP TOP3A NPDC1 MVD CLINT1 HP1BP3 HRH3 HARS SUMF2 UBA6 PRPF38B DRG2 TMEM44 NONO ZDHHC17 TYW1 STRBP MAP7D2 ADGRF1 SLC5A3 RGS9BP LAMTOR4 MAP2K2 ZFAND2A
BRF2(+) tf=BRF2	score=3.617549390649643 KDM4B SLC19A1 DECR2 FCER2 TAF1A MVP LINC00959 SUMO3 XAB2 PRIMPOL ARF5 PPP2CA ABHD11 KIAA0895 ABHD15 NDUFA11 PHF19 PDE7A UBE2Z SOD1 SLC35C2 GPATCH8 MYO6 CLASRP G3BP1 STK11IP ZNF41 REV1 CYP27B1 RBX1 MRPL4 KMT5A SRGAP2C THNSL1 FDX1 CAPG FANCD2 LRP11 SEC23A GDAP1 SEC16A PFKFB4 PIAS3 DNAJB14 RPS19BP1 PSMB4 TTC23 JTB KCND2 NUDC RBBP8 VRK1 CCDC124 PPRC1 RADIL SLC9A8 ILVBL APTX HSD11B1L C19orf38 TPRA1 ZNF529 TEX10 SART1 URI1 TRA2A SDAD1 SLC52A2 AEN ZGLP1 ANKRD17 CASKIN2 PANK4 WWP2 POLE3 AGAP1 PAAF1 NUP93 LIN52 CHGB TPM3 DMRTC2 DIS3L HIGD1A ZNF593 MFSD11 EIF4EBP2 AKT2 TMEM161A PCMTD1 MTFR2 COX7A2L DDX47 MTG2 TMEM79 RHOF MAPK9 SHC2 SATB2 U2AF2 GGCX ARF6 BRD7 PRELID1 CNDP2 RABEP1 CCNJL IPPK CADM1 PAK2 AP3M1 CPSF1 NUP205 FCHSD1 UBR3 WDR83 FARSB IER3IP1 GATAD1 SRSF5 KDM5C TRAPPC6A MAP3K7 SULT1A2 YTHDF3 ANKRD18A LHFPL4 LIPH ASB6 FRS2 HIST1H1T RPRM C14orf80 ANKRD54 FBXO2 LGMN PELI1 EIF4EBP3 RB1 HSPA13 C19orf48 PNO1 RFC4 ANO10 CROT HIRA TSEN34 CKMT1B EFNA3 TFRC COX14 FAM126B POU2F1 CCDC153 KYAT1 RASSF1 MRPL20 TARSL2 FAM32A EME1 GALE ZDBF2 PHB PLCD1 BRF1 PSMB2 DENND3 PTPN7 HAUS8 MINPP1 DHX58 TKT LIG1 DCTPP1 SMIM20 UEVLD SPECC1L GCSH AHSA2 IST1 MRPL24 CXXC1 BCLAF1 DHX38 TMEM129 TINF2 TVP23A CCDC114 TRAIP GPAA1 STARD3NL HOXC12 NEIL3 MESP2 RNF31 RABEP2 TOMM40 FBXW7 EDN2 APBB2 SNAPC4 MAP3K9 MIER1 ATG16L1 BLOC1S5 AGL GALT SCAMP4 SCNM1 BCL2L12 SLC4A9 GTF2F2 E2F4 MIF4GD SPSB3 TRIM50 SCPEP1 GLI4 CRB3 TGOLN2 TARS RCE1 IKZF1 BBS7 MBD6 RECK PGBD2 RAB11FIP2 CPSF7 CCDC155 LONP1 DHX9 TMEM186 SMARCA5 NR2C2AP HYAL2 CBX3 TRIM73 NECTIN4 DUT PRPF19 PABPN1 HNRNPR POT1 POLR3A NRM DUSP28 SLC23A1 KIAA0355 CSTF3 WRAP53 MYD88 ATP5G1 MELK ANKRD13D PSMG3 ASF1B STX12 TNF WDR3 FAM107B NFRKB PCOLCE FIGNL2 PIP4K2B WDFY2 KDM2A DLG1 GDF5 THAP7 ALKBH3 EDEM2 TMCO3 PLOD3 RAB7B MBOAT2 HMBS ZNF195 STMN4 RBMX2 NUP37 ERCC1 MSRB1 KRT18 SCAF8 TRAPPC13 ZNF841 ZNF687 IP6K3 C9orf64 RBM8A SNAPC2 KLHL20 MFN1 LRRC74B MFSD5 FOXO1 RBM6 IMPACT TMEM167A KRIT1 COX5B UQCR11 SETDB1 PDIA3 FBXO3 AP3S2 SDHAF1 TSC1 MERTK SETD1A WDR70 DHX16 YDJC RGS7 ZNF557 ABCC10 SP4 CSAD ASB8 AMPD2 CCAR2 CHAMP1 GABPB2 SMARCB1 KIAA0141 IKBKB ARHGAP29 KAT8 PAPD4 CA6 KRR1 LSM5 PBX2 ZNF592 NAA15 NUBP1 TMEM14B ATG14 STX3 OTUD3 MYO1B EFTUD2 SLC5A3 ORAOV1 SLC25A42 STK3 SCYL2 MAP3K14 TNIP2 RPS27L PTGES2 MICU3 ITPK1 PIGBOS1 CDK12 COX17 GTF3A B3GNT5 LZTR1 GALNT7 MRPS34 NFATC1 TYW1B MOCS1 IL6ST SLC35E2B IFRD1 LRRC61 MXD4 ANAPC7 RBM25 ZFHX3 ZFPM1 INTS3 HSPA9 SLC50A1 TAF1C OGG1 ESYT3 PAK4 HLCS LIMK2 DPP9 IKZF5 C20orf194 PPP1CB PACS2 SLC25A20 PCNX1 WSB1 MYH10 AMPD1 CRTC2 ZBTB5 GFRA1 NBEAL1 PPTC7 IGSF8 CA8 ZNF436 TRIM9 PRMT1 FBXO44 GIN1 STK19 REPS1 ING4 SDCCAG3 PIK3R4 FAM13B PSEN2 MMP15 ROGDI NUMA1 ATG101 NCOA3 PPP2R5D ACSS2 TRAPPC10 C9orf85 RUNX1 UBA6 SLC25A11 FAM213B UQCC2 SDR42E1 DCAF16 PIGT EXOC4 NSUN6 ALAS1 RPS6KB1 ADAMTS7 CHPF2 APBB3 TNNT1 SPAST RASA3 EMC2 TSC2 AADAT PPIL2 PCGF3 ASB1 UQCC3 RPL27A PUM1 VPS37D ELL2 POU3F4 RSRC1 TMEM9B ABCA7 ZNF468 RNF220 TBX3 ARGLU1 EARS2 SMARCD2 TGDS CDR2L SNIP1 TMEM110 ZBTB18 ACVR2B SRSF4 SGPL1 TEAD3 TKFC NCKIPSD NEMP1 BICDL1 RRP15 USB1 ZNF836 NEU3 FOXK2 C3orf58 PPP1R26 ZFYVE21 SMARCD1 RNF4 NFAT5 RELL2 PUM2 RPS19 CYB561D1 MDM4 HIGD2A LBHD1 DIP2B HNRNPH1 SIRT6 MXI1 PRR13 SMYD5 RPS21 MICAL3 SSR2 HIVEP1 FANCG FASTK RBAK-RBAKDN MYBBP1A AMMECR1L SNX1 PHYHIP DDX59 ATG12 PIN4 PHC3 FYN CCDC107 KRI1 ZKSCAN8 TMEM234 ZNF511 RRN3 SCRN2 PSMC6 PRR23B HNRNPD SLC16A10 PIK3C2A SSBP4 ARMC9 CMPK1 RPS2 GNPTG ZNF629 PUF60 DENND4A ITSN2 ULK1 EIF3K RPL17 ERCC3 TIMM23 MBTD1 GCC1 DNASE1 LSM2 CAMK2G WWOX BMPR2 ATF2 CALCOCO1 B9D2 SLC24A1 MPG MADCAM1 DDIAS TAOK2 CDS2 ZBTB11 MUL1 LMTK2 JAGN1 EYA4 GAR1 FLYWCH2 RRP9 CLUH LY6G5C PRKAB2 ZNF316 CREBRF GRWD1 SNX6 PRR15L GSPT1 ONECUT1 ZNF134 KIF18B HEY2 LCLAT1 EVA1B C5orf15 ANAPC1 RFFL CABLES1 MYO9B PMVK DCUN1D5 QRICH1 CHCHD2 WDR31 RGL2 DHPS NSUN5 TAX1BP1 ZNF512B TMEM39A TMCC1 TM4SF4 PRKCI GTF2A1 GRB2 CYTH1 TLK1 CREBZF USP54 MTA2 ABI1 PLRG1 SLC7A1 DTD2 TARBP2 MAP3K1 IL17RD NCF4 TUBGCP4 KLHL18 GSAP HKR1 MBTPS1 GUCD1 TMEM161B UBXN7 EMP3 SPCS3 SCX ZNF791 ZNF808 HARS PPM1L DPH2 CHMP2A SETX ZNF48 SERHL2 VPS16 PIGN MYRF NFS1 PTP4A3 ZNF544 SLC22A5 PIH1D1 GUCA1B TSNAX ZNF496 PPIG ZRSR2 PHRF1 DDX42 FAM212A CYC1 PPP1R37 SLC38A10 P4HA2 TMEM198 CAMTA1 SCNN1D M6PR DNMT3B GTF2A1L RBBP7 DENR NADSYN1 TPTE2 CAAP1 WRNIP1 BARD1 RBFA SCMH1 DAPK1 GALK2 OARD1 C6orf52 MYCL FAM214A SIL1 PFDN2 EXOC6 STK38 HMGCL FN3KRP PAFAH2 KATNBL1 CTSV TRMT10A SNX19 C19orf25 SLC35B2 RXRA NDUFS1 NKAP UXT IGSF3 TBC1D22B TMEM222 TYW3 WDTC1 NAA50 IFFO2 NUTF2 PIKFYVE PARP10 KLHL26 MYO19 C12orf76 SNN UCK1 SLC25A35 GAL3ST4 LTA POR PRKAG1 SASS6 SMG1 EIF2AK1 CCDC130 METRNL SYNJ1 ARHGEF17 ZC3H10 TRIM74 TIMM10B PSMD13 CD47 RHBDD1 FUK PRNP STARD3 AMER3 HSD11B2 DCAF8 PARL NAA25 MARK2 TNFSF9 SUPT16H TJAP1 ARSA ZNF572 OCEL1 VHL THOC5 MRPL13 TMEM55B FOXN2 RCOR2 CKM TMCC2 NAA35 ZNF320 SEC63 P2RY13 GOSR1 BRF2 POLR2C MCF2 UTP3 DNAJC13 ERBB2 DDX18 STUB1 LINS1 ADD1 ISY1 KLHL23 C19orf24 ENTHD1 PRKACA VAMP2 ZMAT2 ANAPC13 DCTN1 ZNF101 TANK SAMD10 ZFAND5 SPHK2 TBC1D5 CIT ICOS TMEM115 DCP1A FMN1 YLPM1 UAP1L1 ACAA2 KIF24 POLA2 SF3A3 PAPSS1 LRRC3 TJP2 PER2 TMEM242 ZNF736 MOB3A PDPR SLC29A4 UNC13B CDCA5 HOMER2 ZFYVE9 TELO2 RAP2A CBWD2 SPINT2 TUBGCP2 SNRPD1 SLC4A2 TDRD3 SPAG7 SNAPIN VWCE NFYA CIPC KDM6A GAL ZMYND11 RHOT2 RAC1 BRD4 ANKHD1-EIF4EBP3 DHODH TRAF3 DUSP14 TBKBP1 C17orf58 MAP6 LAGE3 WDR93 RNF121 NEURL4 NKIRAS2 TRAF3IP1 POLR2G DMXL1 SYDE2 SDK2 CRY2 SLC33A1 RPS28 ZP3 ZFYVE16 PFDN6 BCL2L1 DOLPP1 SNRNP70 ANKRD40 ZNF274 DEDD2 DSN1 UBXN2A EIF4A2 ELP3 FIBP KCNJ2 KLHL15 C1orf94 TIMM17B EXOC3L4 CDC37L1 RPS8 SAMSN1 PSME2 ATRNL1 MAT2B PTGER4 NAMPT CDK13 NRAS BTG3 DOHH LMAN1L C1orf43 CEP131 PCNX4 ZMYM2 SMUG1 SRR APLP2 LARP4 MAPKBP1 ENTPD4 GATAD2B ZNF512 CCNC MARVELD2 AGO3 UNG ZNF335 RBM12B RPL26 BASP1 KLHL22 PARG TXNL4B FARSA FERMT1 RAE1 HERC4 ARHGEF37 CHD4 SNRPE FANCI ZCCHC10 GABARAPL2 HOXA1 INAFM1 HMG20A URGCP TOP1MT MAP1LC3B2 PLEKHM1 LRRC23 DIP2C KCTD21 CPSF4 TXNDC16 EPHA8 SMU1 PPME1 DPF2 TIAL1 CREBBP IL17RA CNPPD1 PDCL BNC2 HSPBP1 MUC13 CAPN7 STRN3 SULT2B1 SRSF3 NKX6-2 HDAC5 ZNF341 COLGALT1 C19orf57 UCHL5 KAZALD1 SLMAP TGS1 DNAJC27 SNX30 HEATR6 MON2 SOX1 ZNF485 WFS1 RTKN JRK EBPL WDYHV1 UBE4A AAK1 ZBTB40 LCK PES1 KAT7 ILF3 SMTN WDR34 RBM12 KPNA4 ICE1 CIB2 KIAA0556 FLVCR1 SAR1A GATAD2A RHCE LIPA TM2D1 MSL2 WDR24 MNT MAGT1 MED25 TIAF1 NXPE3 HIST1H1E TBX6 CTNND1 PWP2 LMBRD2 EIF3H ZNF618 MBD1 RFC5 MCU NIPA1 CDK5R2 RNPEPL1 PPP6R2 NEIL2 HYOU1 ATP13A1 BRWD3 TMEM138 ZNF217 ZNF18 WEE1 ATN1 PBX3 ARL3 NCBP3 FOXG1 TPD52L2 KAT5 C1GALT1 SIPA1L3 FBXO31 CPEB1 KIAA1522 RALA ALDOB DNAJA3 SLC25A47 SHC1 PHPT1 IGF2R RPS6KA1 TMEM233 TAF11 CCDC85C ALKBH2 DDX23 RAB28 CANX ZNF492 TRIM35 GSS NUP160 DPM1 MRGBP SIGLEC10 RASGRF2 KANSL2 KCTD8 ZNF148 DERL3 SEC24C FRA10AC1 ZBTB6 INSIG2 ZNF22 CD2BP2 PRR14 LAPTM4A MRPS14 ZNF281 PRPSAP2 CBX7 HES5 CRY1 CILP2 DARS TARDBP UROD NCOA6 UQCRHL VGF MRPL27 SS18L2 TMEM38B ERBIN PSMA6 PTCD1 STOML1 BDH1 IMPA1 ERICH5 TDRD1 CASP8AP2 TRAPPC3 WDFY3 NPLOC4 ZNF696 UBAC2 DIEXF TIPIN TMED8 MED12 GART C17orf100 EXOSC1 CD9 ZNF154 TMEM27 NET1 NAP1L4 PSMC3IP PRRC1 SKP1 COX6B2 ZC3H13 ANKRD27 LUC7L2 TUBB4A POM121C PITHD1 PYM1 AKR1A1 ZNF532 DNAJB6 NDUFS2 SKA3 PCED1A MESP1 ARHGEF16 PHTF2 NEK1 RPS10 KIFC1 IDH3B TSPAN3 RMDN3 TERF2IP IL22 RCC2 ABCG4 HAUS3 ELF2 SYNCRIP PDE2A ZNF518B ARPC4 RHPN2 PPP1R9B WDR59 ATP11B G6PC3 STX5 LMLN KAT6B GOLGA5 TAB1 NAA60 YARS FBXO30 SUPT6H ATP8B2 FAM96A RFC2 RNGTT SUPT5H RBCK1 CA5B CHCHD7 ARHGAP36 GLS2 HLX PEX7 PHF23 MACF1 GNB2 MEGF6 USP24 EDEM1 DIXDC1 ZDHHC4 HRC ABCD4 POLD4 VAMP3 SDF2 ANKRD31 ENO2 P3H1 KIAA1524 XPO1 PNPLA4 LAMC2 SRSF6 CELF1 OPA1 ADGRB2 RAP2C PIN1 DVL3 CIRBP DIAPH1 ZNF131 SUGP1 WDR83OS CYB561 HTT CEP295 PICK1 LRIF1 CCP110 AP2S1 RHNO1 ABI3 FARP2
CDX2(+) tf=CDX2	score=3.3557728943106815 ZBTB11 PTCHD1 FAM90A1 SORCS1 TMEM59L HOXA1 CHST10 PAPPA2
CDX4(+) tf=CDX4	score=1.1340949842313262 KRT36 RASGEF1A POU3F2 KCNQ5 RARG RPL38 EDN3 KCNJ3 PDS5B ARHGAP36 MYBPC1 TRANK1 SFRP5 CFC1 RAD18 TFAP2A VANGL2 ISM1 SEMA3F MGME1 CHD7 PITX2 HMCN2 DUSP4 PPP1R1B FAM167B GLI2 DSG3 CDC6 PAX2 SNX5 CFC1B ELMSAN1 CDX4 DIP2C APELA WNT3 ODAM PAPPA2 HRAS MAP3K5 PTCHD1 PAX7 KCNC4 LSM6 DTNA IGLON5 TAX1BP1 ILKAP IGFN1 PLXND1 T PIK3R4 PAM ANKH ZDHHC21 TMED1 DYRK1A
CEBPA(+) tf=CEBPA	score=3.2347233406664126 PTGS1 DLX5 PLA2G4E PAX6 GJB7 HLA-DRB5 BTK FCGR2B DNMT3B DOPEY2 NR4A3 RHOH LAMA1 FAM83G GATA3 PCDH7 RARB DUSP4 TIAF1 ZHX2 HOXB2 SND1 RGS1 ARID5B PDE4B GPR161 NIN RUNX1 AAK1 ABL2 MCOLN3 SERPINB2 SH3KBP1 ZC3H7B CD302 RXRA SPRED1 MARCH1 ZEB2 PURB MXD4 DUSP6 FCGR2A RIN2 ST6GALNAC5 ABTB2 CHD7 ADGRG4 FCER1G S1PR1 RPS6KA3 CFLAR SAMSN1 SYT17 CELF2 PIP4K2B BNC2 SPRED2 PDGFB PHF19 PFN1 ABHD5 HOXA10 PLK3 TP63 WNT7B CLEC7A CREB5 HOXC5 HEBP2 TBX6 CNRIP1 ELMSAN1 ABCD3 ADRB1 ADAM12 SLC7A14 RAB37 RAP2A MINK1 STAT1 C6 SDC1 ELOVL4 CACNG2 KLF3 ATP10B RBMXL1 ADAMTS8 UNCX RAB11FIP2 KDM4B CADM3 RELT PTPRG SMAD3 BIN1 KCTD6 CALU ZNF618 STEAP4 COBLL1 DSE MEF2D KIAA1644 NAMPT JAG1 PWWP2A
CEBPB(+) tf=CEBPB	score=3.1938183952222374 ZEB2 EPHX1 VCAN NFIX MCL1 NR4A1 ID2 IER3 MYC BTG2 PLD3 FOXO3 ITIH5 F3 MSI2 ATP1A2 TMEM65 AES NFIC C11orf96 FOSB YAP1 CSRNP1 CALB2 STAT6 HS3ST1 MECP2 ANXA5 OSR2 PNRC1 PDK4 MAPRE2 SOAT1 ATF3 JUNB NFIA RNF150 MXRA8 MPZL1 CPE NT5DC3 KLF10 MEF2D SSBP3 TMBIM1 ITGB1 TIMP2 SMARCA1 EGR1 MITF ATP1B1 AZU1 ARX ACTB MGST3 RND3 PLEKHO2 MYLK ANTXR2 FRS2 JUN LAMC1 SETBP1 SLC23A2 KLF4 ANO6 TUBB DRAM2 PEG3 SLC18B1 STAR CAMK1 SLC16A9 SLC38A2 PLTP NLGN2 ADAMTS1 MFAP2 SLC29A1 LITAF NR4A2 MAF EGR3 TSC22D3 GJA1 DUSP16 GEM ITM2B PCSK1 PTGS1 GUCY1A2 NTRK2 ALDH2 MID1 LTBP1 CALD1 TUBA1A ADM ANKRD6 CD302 CDC42EP2 HEXB MYADM SERPINE1 FOS SRPX IGF1 OLFML3 BNC2 LDHA PYGM SELENBP1 TPM4 TMCO3 PRELP ZC3H12A PCYOX1 CNN2 SLC40A1 RAB30 CCNL1 FLRT2 EHBP1L1 KANK2 SEPT6 GNG12 TNS1 RNF152 ZNF503 MAFB MXRA7 CD81 SERTAD1 CDH11 PGAM1 TKT CLMP LMNA SORL1 RASD1 STEAP4 LTBP3 ZFP36 CITED2 GLIPR2 KLF3 COL5A1 FOXO4 BMPR1A MAGED2 TNS3 MAP1B SERPING1 LTBR INHA MYL6 COL8A2 CAMK2N1 NREP CYBRD1 SLITRK5 TMEM100 LHFPL2 ADCY5 CDK2AP1 ACSL4 ZCCHC24 JUND NR4A3 ITPR1 PRNP ECM2 VGLL3 TNFRSF12A SLC44A1 ANTXR1 CTGF CSRP1 TRIQK SFRP1 PDGFRA WLS MARCKSL1 KDELC1 ENAH USF2 MBNL1 AFF1 MMP2 ITPK1 CAMK2D NLGN4X KLF6 APOE GYPC SQSTM1 TMEM14A PEMT TMEM132A EPDR1 HHIP RHOQ SMAD3 ARHGEF6 COL6A1 ANXA11 DBP BGN ZNF532 PTCH1 NPTX2 TLN1 GOLPH3 LSP1 TIFA CAPN5 AMPD2 COL18A1 BEX3 AKT2 APOC1 LRP1 MAFF NCOR2 APBB2 PCSK5 PRKAR2B PSAP FZD8 IRS2 ALDH1A1 LHX9 SIX5 SHMT2 CCND2 RGS2 DUSP1 TRIP10 SPSB1 NR2F2 PLAC9 NONO PPIF BHLHE41 THSD4 VSTM5 WNT2B PHLDA2 PLOD1 DDR2 ST6GALNAC6 CHST3 FSTL1 VASN TXN ZHX2 ENC1 MAT2A LAMA5 GM2A CMBL SCN1B CERCAM TSKU RASSF2 CYR61 SKI APH1A COL15A1 PDPN COMMD7 IQSEC1 NR1D2 FAM156A RHOB LMOD1 PDGFRB TMEM39A COL1A2 SPTSSA TRA2A PLK3 EMILIN1 BHLHE40 C5orf56 EMP2 TMEM98 PIM1 S1PR4 VEGFA CYS1 COL16A1 ARC ZC3H7B CYP11A1 FAM111A MORF4L2 SLC43A2 ZADH2 CASK FMOD TXLNG LPAR1 GPR155 CD164 MFAP4 CD63 MEDAG COL1A1 ZMAT3 PRDM8 UNC5C FLNA TIMP1 TCEAL8 COL4A5 PERP DPYSL2 PTGDS PID1 KLF9 SCN7A NDRG2 ARID5B IFI27L2 PARM1 CYP1B1 BLVRB SARDH IRF1 INSR PRRC1 PLEKHG3 CDIPT NAB2 S100A16 CYP26B1 AXL TAGLN KLHL42 FOSL2 SEPT11 OLFML1 ST3GAL1 ALDOC FAM46A MSMO1 DVL3 ZBTB7A DAB2 KITLG ERF DDIT3 MAN1C1 PALM RASSF5 SEPT9 EHD2 HS6ST2 KIAA0040 SYTL4 SPARC HS3ST2 FKBP5 PLAGL1 RALGDS DAG1 SH3KBP1 TGFBR3 FAM114A1 EMP1 HOXD10 ID4 RNF24 FAM177B SOCS3 SLITRK4 CXCL12 PGK1 RBPMS GDI1 CCDC47 PCDH18 PRKACB FTH1 DCN RIPPLY1 TBL1XR1 IER2 TVP23A TBX2 EMP3 JPH4 SASH3 SERPINF1 NFIL3 KLF2 FAM129B LTBP2 RASL12 CORO1B SH3PXD2B ARF4 FHL2 SERPINE2 SMARCD3 STMN3 GPNMB ALDH1A3 PLS3 S100A13 FKBP9 NHS IER5L ARHGEF25 MSC THRA GADD45B SORCS2 SNX12 PPP1R18 SOCS2 PPARA SLC43A3 SYNDIG1 HLF GREB1 SPON1 CKAP4 ZFHX3 AR DYNC1I1 MEIS1 TNS2 ABL1 RRAD NFKBIZ ARL4C EXT1 TPM2 HIC1 IRS1 TSHZ1 ANPEP SLC6A6 RGMA LHCGR ANXA4 LAMB1 KDM6B CPED1 DBN1 PLPP3 PLEKHH2 SLC22A3 RUSC1 CCNG1 FASN THBS4 SEC23A INTS6L KLHL21 ABCA1 GPRC5B CCDC3 TRIB2 CLEC18A IGFN1 SSH1 FAM20C FADS3 ADAMTS5 DDIT4 NFKBIA CLK1 HAAO FAM199X COL5A2 LGALS1 RAI2 ATP1A1 ADGRD1 TRIM27 ABI3BP RGS10 SLC3A2 GSN HTRA3 CD99L2 LRRC8A SLC8B1 SLIT2 MYRF MGAT4B GRIA3 SLC22A17 ECEL1 TMSB10 CHSY1 ESYT1 GCLC RAB37 GADD45A ENG SLC4A3 PPP3R1 LTBP4 KCTD20 ACVR1 RNF213 EZR EDNRA NEXN SRF MAMLD1 ABI1 TNIP1 SMPD3 WNT5A GRAMD1A RNF122 PTGIS PLXNB1 ZNF575 GHR XIAP NBL1 SPTY2D1 TFEB UST NOTCH2 EIF1 SAMD1 PMEPA1 MID1IP1 TPM1 ITGAV LRRN3 ANXA1 KCNIP3 AHNAK CSGALNACT2 FSCN1 PDGFA SFRP2 PIK3R1 ZNF703 LDB2 AEBP1 REPS2 TEAD3 NR1D1 UTY ITGB8 ACO1 GAS1 FBLN2 RHOU IGFBP6 RHBDF1 INHBA LMO4 MUM1L1 MEOX2 SSPN ARSG VASP CYGB PRKG1 HNRNPA0 AMMECR1 CDH6 RAP2B SH3PXD2A XYLT1 DCTD TAP2 ELOVL6 H2AFY AMOT TRPV2 HAND2 FGF13 ZMYM3 FBXL7 HSPG2 XAF1 CTIF ZNF362 C9orf152 STAT5A ARL6IP5 UBE2QL1 VGLL4 SUCLG2 GAS6 LAG3 TAB3 GATA4 AAMP FBN1 GPR3 PPP1R12B CAMK1D RBMS3 SMAD7 LAMB2 BCL2 PKDCC PAQR8 CLEC11A SLC25A25 FXYD1 SHROOM2 KLHDC8A HCFC1 CREB3L1 TMEM165 CHRDL1 P2RX7 DMD TCF21 RARRES2 SETD7 PDIA5 FGR TRIB1 NLGN3 SERTM1 ABTB2 MYL9 QPCT METTL9 NDP RIN2 AVIL TIMP3 GSE1 TNFRSF19 PTMA CEBPA ARMCX2 KLF13 SASH1 BCL9L NT5DC2 PLA2R1 ADGRL2 SLC39A1 DPEP1 URGCP ATF1 SYTL2 ABLIM1 IL1R1 SALL2 AHCYL1 NEGR1 GJC2 CBX7 APP FADS2 ROBO1 MMRN2 ALDOA ARNT FNBP4 PDZRN3 EBF1 OSR1 TRIM8 RHOBTB3 EFNA5 SPTBN1 TSHZ2 PFKFB3 SNED1 CAV1 TWIST1 PIAS3 NPR3 MARCH9 NDST1 PBX1 TCEAL3 TMEM106B TMEM55A KCNE5 KAZN ARMCX4 MXI1 KMT2A GPSM1 DDX5 PFN2 ETS1 RBM20 CD40 TMEM47 ATP1B2 ZFP36L1 KCNB1 DUSP2 GAB2 SLC27A3 SYT11 ARMCX3 RELA GPR137B TNFSF13B KAZALD1 CCNG2 MIDN MLXIP CDH3 NUCKS1 GDF11 CMKLR1 VSTM2L GPRC5A TBL1X ST3GAL4 CD36 EXTL1 HTRA1 PLEKHA2 WFIKKN2 CAMKK2 FXYD6 FAM3C MAGEF1 CD44 SLC12A7 H1FX SNTB1 MAP1A DUSP7 LCP2 DCBLD2 PAPLN GPR34 RASL11B RPS16 NFKB1 STX7 NGF RBMS2 C19orf12 CAP2 SSBP2 CTSB CORO2B WFS1 SEMA4A SLC7A8 NFKB2 EGR2 TMSB4X NCK2 THY1 RENBP GNB2 ANP32E NOG ZFAND5 RGN SERPINA3 JADE1 SEMA4B GADD45G ATXN7L3B PDK2 AGTR1 ZNF395 RPL23 NCKAP1 EPB41L1 APCDD1 WWC3 TMEM51 SNX21 PLPPR2 MFSD1 SNAP25 CCL26 KLF8 GTF2I CD300A ANGPTL4 GNAO1 UGDH SMIM10L2A FAT4 IGFBP4 SCARA3 CD300LG PAK3 SIGLEC1 KDELR3 ANXA6 ANP32A LYSMD3 SOCS1 ANKH JDP2 SHC1 PLK5 UBTF PXDC1 SYNE2 NCS1 DDAH1 MBNL3 SULF2 ELMSAN1 MGAT1 NAMPT EFNB1 TAPBP HNRNPH2 ARMCX1 TNFAIP3 SPRY1 IFFO2 PLXNA3 IRF5 NISCH KLF12 BMP2 SLFN11 KCNIP1 LY6E MFGE8 NLGN4Y MKX CLCF1 RASGEF1B TENM2 SRPK3 IFRD1 CSGALNACT1 MAP2K3 MBOAT7 NR2F1 TOB1 FBXO44 NCOA2 GFPT2 HERPUD1 TSPOAP1 ASS1 HES1 FKBP10 OAZ1 CLINT1 FOXJ2 PDCD4 FOSL1 OSMR BAK1 FAM122B LYNX1 NPR2 PPP1R14A JAG1 PITPNC1 CLSTN3 ZBTB14 TPSAB1 PAM HDC MANBAL PHLDA3 CSF3R PTGES2 TRIM2 ARHGEF17 CHST11 LRRK1 SELL RAB22A ZNF385A SLC6A8 IRF2BPL TUB TMEM33 EFEMP1 TOB2 GATS FBRSL1 CCND1 LYZ NRP1 CRABP2 FN1 CIART ARRB1 C1RL VIM C1R MED12 SV2A PHLDB1 ARAP1 PTPRC TAGLN2 GPRC5C FOXL1 CNTN1 BIN1 DOK4 LAMA4 CDKN1A ANGPTL2 TCIRG1 VPS13C RASSF4 FZD7 SH3D19 MRAS MID2 GGA2 HEG1 VWA1 CD9 C19orf66 EIF4A1 GFOD1 AMD1 GPRASP1 MTUS1 LRRFIP1 FOXC1 TRANK1 TMEM132C SLC2A12 SMS KCNMB4 CRYAB ADGRE5 IGDCC4 GOLT1B FCHSD2 PPP1CB H1F0 ARRDC3 TWIST2 TMED8 MVP INAFM1 ARHGEF9 RGS13 VWC2 SLA FGF7 HSPB1 FHL3 CD34 DPYSL3 ZFP36L2 NTF3 BTBD11 COL3A1 SH3BP2 PBX2 FZD2 ADD3 AIF1L HOXD9 PLET1 TMEM130 SIK1 RAB6A FOXF1 LZTS1 KDELR1 CD4 PLCB4 EMD RGS16 SERPINA1 LBH TNNT3 UBA7 PCOLCE KIAA1217 SLC16A11 SUN2 PLEKHF1 PLSCR1 PLCB3 SMAD9 OPCML NEK7 TMEM187 AMER1 COL14A1 EFS AKT1 DFNA5 FOXC2 MAP3K8 TNFRSF1B DES HIPK2 SLC8A1 BEX4 CLCN2 CASKIN2 BOC ARHGAP6 PILRA TXNIP TSHZ3 PDLIM2 C6 RAB44 PPM1L GPR162 TACC1 BMP6 PTGS2 CHGA RBBP7 TMEM35A PRLR GPC1 FAM196A ADGRB1 NEURL1B CAMK1G NOTCH3 TLL1 CROT NPY2R STC2 IGSF8 ECE1 TBX3 DPYD PTP4A2 TMED7 NEDD9 LAMC3 PRSS35 DCLK1 BCL3 RGS9 SVEP1 CNP TUFT1 KIAA1522 PTGFRN ALDH16A1 GPR65 RPS19 DSTN ETV1 RBMS1 ZNF423 TET1 FMR1 RAP1A RNF145 NEU4 MICAL1 RXRA BBC3 RDX EBF4 CCDC107 MMP9 HOXD4 TCEAL9 INF2 ATP10D TMEM68 FRZB TSC22D4 ESPNL MSN SLC16A14 DIO3 CDK2 NCAM1 CLCN4 DIP2C DNM1 TFAP4 BIRC3 NFATC1 HR SHISA6 SOX8 ATP6AP1 FBLIM1 HLA-DPB1 C1orf54 PTBP1 JADE2 COL8A1 GPR161 RCAN2 LAPTM4B WWTR1 ROCK2 KCNS2 LRRC42 FSTL3 SRGAP2C WIPF3 MGP SGK1 DUSP6 MME TOR1AIP2 ARPC1B YWHAH LILRA2 ABCD3 KCTD3 SVIL ZSWIM4 PEAR1 FAM180A CYSLTR1 BASP1 SEMA6D ZMYND11 CDC42BPB TOR4A PPP3CA CMIP AQP9 LZTS2 CLEC12A IL6ST RP2 FST CORO6 DOCK10 EEF1A1 RBMX COL12A1 EFEMP2 SMIM10L2B CYBA CA14 TP53BP2 FOXN3 TEF DOCK11 TSPO AMOTL2 SNN HELB BSND SPTB STON1 SLC18A2 FAM49A LPCAT4 RAB11FIP2 SMUG1 ZNRF3 MAML3 TRIO TGFBI ATN1 TRERF1 FURIN GABARAPL1 TAOK3 ARL8A PALLD SEPT8 EMX2 PAG1 MEF2A RAB5C C1QTNF1 CD248 PTPRG CDC42EP1 CDC42EP4 PNRC2 P4HB TMEM200B MBP MRC2 CRIM1 H2AFY2 DLK1 OGFRL1 SPTAN1 HBEGF EPS8L2 TCEAL1 OAF CACNB2 LAMTOR1 FAM20B SMTN NCKAP5L ADAMTS4 MYO1G EREG RHOH MAX SMAD5 SH3RF1 PTPN9 NFIB IL6R SERPINH1 C17orf58 PFN1 RBFOX2 COMMD6 CEBPB SYNPO2 CSNK1E CHPF PPP1R13L PTMS LRRC32 TSPAN14 NXT1 RPL19 PLXDC2 SPOP PABPC5 TCF7L2 SCUBE1 ACTN4 SZRD1 PRRT2 AGAP1 ICMT ADCYAP1R1 MCF2 PIM3 SFXN1 ACTR2 CPXM2 DNAJC13 SLC26A10 RTN2 CLSTN1 NFATC2 ID3 NDRG1 KRT17 CFL1 SH2B1 RALBP1 DAPK1 GLI1 LRRC4B TSPYL2 LIF ST8SIA4 CXCR4 SNCG TBC1D9 SIGLEC10 GRB14 CDK4 BCL6 SHKBP1 ZNF618 B4GALNT1 GALNT7 BID ASB13 PRKD2 CXXC4 ENPP5 PRPF19 B3GNT2 TFRC TCAF1 PLP1 GRK2 MFSD5 GPR143 MARK4 DCLK2 HRH1 KIAA1210 FLRT3 POGK PJA2 MGLL VDAC1 TNRC18 TYROBP TSC22D2 HEBP2 SRPX2 MMP25 ARHGAP12 EZH1 INHBB PTPN12 LGI2 NR3C1 MEIS2 PRDX1 IGFBP7 KCTD15 PDHA1 B4GALT5 L1CAM CBX6 AP1S2 RNF149 TNFRSF1A ZBTB21 BMPR2 PRRG1 ACKR3 SRC ADRB3 GMIP STX12 LGR4 STX1A FERMT2 NAP1L1 RAB5B PENK ALDH18A1 SCN4B CAMK2G ITM2C SPATS2L SIRPA INPPL1 NXPH3 WNK3 PXN TCEAL2 REL RBM28 CD276 ITGB5 QSOX1 MLLT6 FAXDC2 HSP90AB1 ADGRL1 FAM102A CCBE1 PTPN14 PLSCR4 NHSL2 NFAT5 FZD4 LDLRAD3 PTGES KLHL22 GRB2 CALM1 PLAC1 FMNL3 UBA1 FNDC3B ARMCX6 RAC2 NPTN OGT MDM2 PORCN HSD11B2 GLIS2 EIF2AK4 KLHL13 PHF12 METRNL OLFML2A PBLD NIPAL2 SLC16A6 TPBG N4BP2L1 KCNA5 ACTN1 P2RY1 YPEL2 MMP14 SMAD4 SSBP4 DAAM1 SPRED1 SGTB SLC41A1 TMEM256 BORCS7 STX11 ALOX5AP YWHAG NUTF2 SOX4 APOLD1 STEAP2 SET GPR84 ITGB2 PURA TUBA1C KIAA1161 GJA4 IRF8 LMCD1 SMAD6 RAB27A FUNDC1 PLEKHH1 POGZ ASCL1 BCOR TMEM30A CAPG OST4 GATA2 SORBS1 PUM2 HIGD1B ASAH2B PDLIM5 RBPMS2 KANK4 PPA1 NRG2 CAV2 SNX18 DYRK2 C1QTNF7 ROR1 ZMYND8 CNTN5 EMID1 DTX3 MYZAP MAPK8IP2 IGFBP5 MKLN1 VIT NECTIN2 FGFRL1 N4BP1 ASCL2 ANP32B C1QC SEMA7A ZFX SARM1 GPX3 IL17B GTF2IRD1 KLF7 SEPHS1 HIVEP2 TCERG1L LAPTM5 MCAM ARHGDIB ENDOU
CEBPD(+) tf=CEBPD	score=1.4570146647589381 KLF9 JUND MCL1 SOCS3 FOSL2 ARID5B VIM MAFF MYC ACTB CHSY1 STAT6 AHNAK TMSB4X STEAP4 KLF6 ATF3 NFKBIA TNN CD81 TRIB1 NFKBIZ GADD45G MIDN FOS NR4A2 NEGR1 NAMPT HLF STAG2 ZFP36L1 BHLHE40 FOSB GEM UNC5C SEPT9 CMIP NHS PLS3 EEF1A1 ID2 PGK1 BMP2 TGFBR3 ALDH1A1 MARCKSL1 ZFX YAP1 FOXC1 KIAA0040 C6 CCNG2 PHOX2A SPTBN1 LTBR SLC38A2 TSC22D3 TRIM8 TMED7 SEC23A SH3PXD2B KLF3 PLEC KLF2 NR4A3 FOXO3 LITAF SNED1 SCN4B DBP HOXD9 GSN HTRA1 JUN NFIA CASK PDGFRA CEBPB SPRED2 VEGFA YPEL2 EIF1 CDC42EP1 NFIC MID1IP1 PLSCR4 CAPN1 NEURL1B ZFP36L2 TBC1D9 HIC1 NR1D2 EMD SMAD3 FNDC3B PER2 DAAM1 SLC3A2 SCARA5 DDIT4 IGF2 GPR3 IRF2BPL TNS1 CDC42EP4 EXT1 HNRNPA0 COL15A1 GLIS2 GAS1 TNRC18 ST6GALNAC6 PLEKHA2 SEMA6D IRF2 VDAC1 SYNE2 SH3BP2 AR JDP2 ADGRL2 MAF PRRX1 HOXD4 DPYD SIX5 PPP3CA PID1 COL3A1 ELMSAN1 NFIL3 NFIB AHDC1 BMPR1A FLNC TRIB2 CTDSP1 RHOB HS6ST1 MAMLD1 NR1D1 LRP1 FAM129B SOX7 KDM6B ANP32A ZC3H7B NR2F2 GNAO1 PLEKHG3 HAAO BRINP1 NEXN CERCAM HIPK3 VCAN RNF152 ENG SNN RHOBTB2 ZMYND11 PTMS ADAMTSL4 DYNC1I1 CYP26B1 SYT11 TBL1X MEF2D WDR81 JADE1 FERMT2 NFIX ACTG1 GATA4 CYBRD1 FBLN2 ATN1 TFEB MYO1G CDIPT ST3GAL4 MAP2K3 KITLG VGLL4 CBX7 TACC1 RXRA CAMK2N1 GPRC5B LHFPL2 SCARA3 ABHD15 CBX4 CIRBP SEC62 N4BP2L1 SPSB1 SEPT6 TSPO HHIP SULF2 SETBP1 B3GNT2 DEK NPTX2 SPRY2 EIF4A1 RAB30 TET1 MID1 TMEM200B ERF FGR NFATC1 PCDH7 STC2 RELT PTGDS ANTXR2 ID4 RAB6A ZMIZ1 TNFRSF19 FLNA GNAI2 SH3KBP1 PFN1 ABL1 KLHL15 ARX SCUBE1 RHOBTB3 RPS6KA3 BCL2 HMGB1 EZR FZD4 APOC1 ASS1 SIK1 CCND1 SRPK3 ADAMTSL2 CLCF1 SLC6A9 CCND2 BCL6 PDS5A PTCHD4 UTY CD9 HSPA9 PIEZO1 TCAF1 ZNF362 COL27A1 FHL2 SP3 TCF7L2 LRRC32 PAPPA CDH11 CSNK1E P4HB ARMCX4 CCDC107 CELF2 ETS1 BNC2 CTNNA1 VAMP2 TWIST2 LIMS2 PITPNC1 RHEB AGO2 TRIQK CSF3 SNX21 TCF4 IRS1 INHBA PIK3R1 FAM196A FAM111A KCTD15 RBMS2 ZFHX3 GNB2 SVEP1 GSE1 NOTCH1 TBX2 ATP1A1 SKI EGR2 OAZ1 PMEPA1 ACVR1 MFGE8 PTGFRN ITGA5 PMAIP1 IGSF8 ADGRG4 MMP2 AK4 CNTN1 MXI1 MCAM BIRC3 FAM19A5 TXLNG SLC35F2 C17orf58 LAPTM4B UBE2A HOXD11 TNNT3 CCNI ADAR EPAS1 ATXN1 AMD1 ZNF532 NDRG1 GRB2 PRLR CHRDL1 SNX12 DDIT3 THRA ARHGAP12 ZBTB7C LMO4 EBF4 ZNF618 ROCK2 TRIOBP SOX4 SLIT2 PDHA1 SCN1B ARL4C ITGA8 SNX25 HACD2 CDH6 NR3C1 PKNOX2 BTG1 GJA1 DUSP7 FSTL5 VSTM2L ICMT CLCN4 ABHD6 VIPR2 GRASP ADGRD1 SH3D19 TPM1 TMEM200A ST8SIA4 DPYSL3 LDB1 GTF2IRD1 SLC23A2 MRC2 MEF2C VGLL3 SYT2 TNS3 CUX1 TLCD2 HS3ST2 TBL1XR1 SMAD7 THOC2 TAOK3 SPRY4 NLGN2 ARHGAP21 DYRK2 GPM6B GNAQ KDELC1 DNMT3A PRDM16 CPT1A MBNL3 HOXC6 PTPN14 APBB2 MEIS2 KCNJ8 SETD1B TOP1 SLC16A9 ABCA1 RBPMS2 ZBTB7A DUSP6 WT1 PRDM11 PPIA
CEBPZ(+) tf=CEBPZ	score=1.4508410377027126 MAGI3 GK OSCP1 FSIP1 GGNBP2 MAP4 GOLGA8B GOLGA8A RPAIN LRCH4 MORC2 TMA7 REC114 UBE2S LENG1 B9D1 H2AFJ PSMA5 HS3ST3B1 CCDC181 PDZD2 SF3B4 GOLGA6L4 FAM161A MNS1 MRPL51 DBI AGBL5 FKBP8 ZNF397 IGF2BP3 SDE2 HMMR ARHGAP5 AP2M1 PRKAR1A ZNF768 PDCD10 C4orf22 NDUFAF2 DRC3 SYCE3 C8orf88 ZNF473 NEK10 GCA MED12L CFAP43 UBALD2 SF1 CCHCR1 FOXB1 IMMT CEP41 YBX2 ZNF555 SEC31A FMN1 LETM2 CBLB GOLGA8S RBM4 TRAPPC6B UBE2H DERL2 SKIL ZNF675 ANKRD11 CFAP36 PPP6R1 CCDC146 CRELD2 HEXIM2 NUDCD2 MECOM ADK PRKD3 GOLGA6C NUP88 TESK2 CATSPERB GOLGA6L2 MED24 GOLGA6L1 CCDC148 TIMM17A PCF11 DYM GOLGA6A AKAP8L DNAL1 ATF7IP NADSYN1 ORMDL2 N4BP2 DDX19B C14orf2 GOLGA6D LIMA1 CLK3 CETN2 CEP95 ZFP91 DHX34 C9orf84 MED13 CCDC68 ANO3 MGMT KDM3A AP4M1 ANKFN1 WDR62 PAIP2B KIF2A TROAP NDUFA5 PKP4 PHPT1 TNPO1 GLTP ISL1 MRPS36 TUBA3C HMGCR IFT81 CCDC186 MAP3K13 RFX1 UBB H3F3B FUT8 ZNF253 CETN1 ZNF75D MRPL41 C16orf95 ARMC2 CCDC167 NOTCH2NL BAZ2B RNF185 TTC9C DPF3 USP18 DLGAP2 ZFP82 DDX50 GK2 UNC79 ZBTB10 ODF2L ARID4A USP13 NUDT9 ZNF608 USP42 ZNF330 CAB39L NF2 MIS12 PHTF2 ATXN7L3 CCNK TMEM131 ERBIN IFT43 ASPSCR1 KIF1B IFT22 NRXN2 ALKBH7 RANBP9 YBX1 SDCBP2 TRUB1 PLXNC1 MSANTD4 RPL13 GOLGA8F DNM2 UQCRC2 PPP1R7 MMAB MROH8 ZRANB3 ZC3H14 GOT1 NUDT21 ZDHHC5 FH HINT2 GNA12 ZNF385B SRRM1 GALNT3 TM9SF2 LANCL1 LRRC49 TMEM232 LARP6 USP53 PRKACA ALS2CR12 CDKN3 CABLES2 KPNA2 KLF9 SPRED2 RAB8B DNAJC7 WRNIP1 NRXN3 FAM208B HEY2 SLC25A28 QSER1 LYRM2 TLK2 PASK HSCB ZNF124 DPP3 MFF PRPF40A GOLGA2 PPFIA1 GOLGA8M ZCCHC2 TFB1M EPB41L2 ARHGEF28 NCALD CHKA MANF DIO2 GPCPD1 STXBP5 PIGA TP53BP1 UACA ZIC4 NABP2 SP1 AGPAT5 CCDC189 CDC20 NDUFB3 UBE2Q2 CDH23 DCUN1D4 RABL3 LYRM7 PPP1R10 HSPH1 FHIT USP16 BIN3 GNL2 TBC1D3I BCL11A NEMP2 DNAJC27 PDHX DDA1 BANP TUSC2 CCDC182 MROH1 MPP6 PLEKHM3 GOLGA8G MACROD2 EIF3J GOLGA8R LCA5 IQCG ARFIP2 DYNLL1 AREG EHF DUSP10 CCT7 TUBB2B OLA1 ZBTB26 ABAT AFF3 METTL17 CYTH2 RAP1GAP HMGA2 IPO13 TMEM246 CDK19 TCF12 FAM192A MAP1A AHCY EBAG9 AGPAT1 PPP2R5D ARHGEF7 IFT27 MRPS30 ARHGAP33 CDH7 NUDT4P1 ZSCAN2 ATG9A ZNF687 ADAM9 PHF1 ARID2 NFATC3 EBP HIST2H2AA4 ZNF483 KMT2E DDX39A BABAM1 HIST2H2AA3 MIIP MAP3K9 CRY2 RFX5 RABGAP1L LYST PET100 BEST1 MYRIP C14orf166 RNF41 ARID3A RNF181 ATXN1L HIST2H3A SS18 SLC25A29 PRMT5 CENPF GMPPB HLA-F DDT GTF2E2 EPHB1 FRYL RNF34 SPSB3 AGFG1 FAM204A AP2A1 FOXP1 TMEM160 RLN2 ELAVL2 VIPR1 MSL3 ANKRD16 FBXL19 PPP2R5C XRRA1 PGRMC2 ZNF827 CPTP TMPRSS7 KATNAL2 ZKSCAN5 EVI5L PCGF2 DDX4 CNBP TYW1B BMP2K RNF26 BRINP2 GLCCI1 BRD2 RNF175 CELA2A KCNMB3 SCD5 TFDP2 PNN SIGLECL1 HNRNPA1 TTK LAS1L CCNB2 ACTN1 FGF20 OSTF1 MTR CACHD1 RPP30 CDC14B ZNF638 TNRC6B KATNB1 SIX3 SPAG7 CCDC130 MED29 SNX13 GRHL1 MIEN1 POTEF SPAG17 RNFT2 RCL1 TTN RNF17 TBC1D5 RHOQ HOXA2 FGF9 DYRK1B MBTD1 C3orf67 MYLPF PCDH9 TEX2 NSDHL GNB2 ZBTB5 DENND2C MZB1 GOLGA8H SHOC2 L3MBTL3 ZNF597 CEP152 BTNL3 GPX4 FAP HIST1H2BC BMT2 GATAD2B C12orf49 CDH13 SLC4A8 WASF3 BCKDHB FAM160A2 DNAJB5 FOXP2 SORBS1 TMEM108 UNC5D ATG9B HOXA9 HMGB3 SNRPA ERC2 MKNK2 FAM84A MDGA2 NUCB2 SHH HLA-DQB2 GNAT1 CHST1 CTPS1 NADK2 PELP1 BET1 JMJD1C POTEE AURKC RUVBL2 NR3C1 UBXN11 SPAG9 NAT1 PPP1R12B SCML1 SLC46A3 ACAD9 ZNF132 XRCC4 NRBP1 KCNAB2 EML4 GNAI2 SH3BGR STAMBPL1 CDKL2 RIMS1 IL11 STOML2 SCN11A MXD4 SEC22C GPR85 TACC3 DDOST ZNF354A ZNF8 OPN5 RCN1 HNRNPUL1 SMAP2 ACSL5 POMT2 TOM1L2 KLHL25 DERL3 FAM83A PAK3 EAF2 IL23R DLGAP5 SLC6A15 SLC25A27 ARHGAP21 TTC7B SH3D21 LOX USP2 PHF20 CCDC25 NCOA2 CENPK HAS2 PIK3CG MYO1H POGZ H1FOO PALLD COX7B2 ITSN1 AP1AR CYP2R1 IMMP1L RPGR RRBP1 PDK4 FRMD6 ACADSB NDRG4 TADA2B EMC2 TM2D2 RGS8 COLCA2 HIST1H3J DCAF7 NDE1 CDC25A NUSAP1 LYRM1 RERE CNOT1 HIBADH TAF8 PCSK4 CLOCK OAT DDX53 NBR1 NT5DC1 XAB2 MBD6 FAM217B TEX11 NUP93 HEBP1 COX6B2 PLD5 GRIA1 CDH20 RASAL2 PDE6D TRIM45 PPIP5K1 CLEC12B YWHAQ PAPPA ZNF775 OTUD5 STX5 STAMBP ATP5E DCP2 CSNK1G3 TUT1 VWA5B1 TRPM4 MEF2A C5orf51 TRIP4 RPS6KA2 NMT1 ACOT13 FBXO3 TUBA3D FDPS LMLN STAB2 EIF3L SGMS2 FNDC3A NCAM1 MORN4 ATF5 PEAK1 DMRTA2 ZNF444 NAA11 MFSD11 SOX6 RBM14-RBM4 GTF2F2 ADD3 CDCA2 USP1 NKX6-1 BCL2L1 EEA1 PCSK7 HIST1H2BN GTF2IRD2 KMT5C NLRP4 CELF4 SKIDA1 TMEM161A GSK3B RIPK2 ZNF727 TYW1 HIST2H3C METTL13 DAPK3 DDIT3 QTRT2 RAG1 USP54 CIT E2F7 ZFP3 FAM57B PC SBNO2 CYLD IWS1 ADCY10 HIST1H2BD HMG20A TBC1D10A MAFA GGPS1 PPP2R5A KPNA4 FAM72C TMEM8B CPT1A ZSCAN5A SHC3 KATNA1 DIXDC1 CCNL2 NDUFS8 SLCO3A1 TGFB2 AK2 PPP6R3 STRIP2 CNTD1 ALCAM SLC26A2 SEC23B CDH18 C1orf105 ANK3 ADIPOR2 CKAP2 TMEM184C TAL1 TIAM1 PTPRA RECQL4 CIC TNFAIP8L1 LRRC9 SORT1 NRGN POLR3H MARCH8 SSX2IP ZNF273 EYA3 ZNF559 VPS35 CUTA TCTE1 VEZT TMEM97 MPC1 FAM184A KDM6B GOLPH3L HAGH UVRAG UBL4B ZNF143 ADIPOQ HNRNPLL FAM19A4 KIFC1 PES1 CDS2 TSC22D1 CEBPG VASH2 TRIP10 NMRK1 RAB3GAP2 CAPZB ERCC8 TRIM74 GRPEL1 FOXN3 TUBA1C RTN4 GART TOP1MT TBCB MIP CNN3 PWWP2A SETD1B CCDC89 CTTNBP2NL CHP1 GTF2A1L PLEKHS1 RAB33A PRKCSH ELF3 SLC39A12 MLXIPL PAX3 BDNF HSPA14 IQCD IGBP1 TMEM129 HJURP SNX32 PAPPA2 CHEK2 RAB40C DCT RAB3GAP1 PLCE1 LMAN2 DICER1 ATP6AP1L PKNOX2 RASSF8 BTBD1 ADAD2 METRN NLK BFAR C21orf58 GLRX5 KCNMB2 CNNM2 ARL17B IMP4 RAD18 ISCA2 ANKRD49 RCBTB2 FAR1 L2HGDH WAPL SYNM SWSAP1 ST3GAL3 MAPK7 BCLAF1 SP2 CALN1 TES KLHL5 PCDHGC4 FBXO34 CCNYL1 MSI1 SS18L2 P4HB C12orf57 AASS AVIL UGP2 PCDH10 FAM72D PPWD1 TDP1 NAA60 CNPY3 HCN4 ARHGEF12 SOD2 NDST4 ZCCHC14 FAM72B ATG10 PPP4R4 CATSPER2 GGCT PIH1D3 BOLL PCYT2 SPANXN2 ZNF526 ZBTB3 ZNF574 TEX36 ULK4 SFR1 C20orf194 GOLGA8T HIST2H2AC RPRD2 SYVN1 TIGAR GCDH NARF SHBG SEL1L TUBA3E TMEM217 CDR2L RBM42 TANC1 KANSL2 KIF1BP CHD2 RBM45 BRPF3 HIST1H2AC AXIN1 CCDC129 PPM1A SAP30BP IVNS1ABP ACACA DDX43 SEPT7 GIPC1 SON TBC1D22B BUB1B ZNF584 WDR63 SKA2 DHX57 SLC20A1 PTH2R PTP4A1 EPM2AIP1 BCL2L12 AIPL1 G2E3 ABHD3 TDRKH ABCA7 ADAMTSL1 PDS5B KIAA1217 RIN3 KIAA1841 SUN3 PEX1 NCAPD3 TEF CSE1L TXNDC16 SPACA6 GPR137C CUL4B PAX5 ZNF446 SLC25A42 ADAM10 RECK PLCH1 TMEM57 PSAT1 HLTF ILF2 PRPSAP2 ZNF431 FAAP24 FZD3 FAM19A1 MMAA CDH10 BEND3 USF3 GATA2 NFYA TSPAN8 C9orf85 DLG1 CNNM3 EMC9 COPZ1 RGS3 STARD3NL SETD3 PRCP LPXN NUP214 KCNJ13 SRSF6 SLC38A10 PBX1 DPP10 KHSRP SH3D19 SDF2L1 RAE1 FBXL3 LHX2 NYAP2 OTX2 ATP2B4 RABGAP1 PGP SOCS5 YIF1A PAK6 ATP1A3 CNOT3 RFPL3 FAM107B CNTN2 FYN SRF STAT1 SIM1 NUP43 NID2 STK38L FBXO18 MPRIP PCSK2 CTNNA3 FDXR IFFO1 RPA2 TMCC2 PABPN1 TESK1 LRP12 SYT6 EXOSC1 TMEM120A ASB15 TMEM218 FCRLB RALY PNRC2 DHCR24 ANKS3 TNFSF11 DRG1 DDC LRRC20 RGL1 OR14I1 LRP2BP MTERF2 HIST1H3A HECA SNCAIP GATAD2A AKT1S1 EPB41L1 SH2D3C PCGF5 TTBK2 ZNF672 SPAM1 CAPSL BCAR3 ZBTB32 CBFA2T2 IARS BLM SP9 CLPX BRCA1 DDTL SYS1 KLF11 KY UBE2F IGSF3 DUSP19 HSD17B7 MYPN VPS54 LDB1 MARCH2 SSR4 SYT5 AIG1 CDKN2D YIPF4 SLC1A4 FAM76B DNAJB11 PRR19 TUBB4B DDX5 FBXO11 CEP126 RHOF PXMP4 C12orf76 CHAC1 BARHL1 ERMP1 BCL7C SLC12A1 GTF2B TMEM45B ANKHD1 DGKI PSMB3 SMIM4 BDH1 IKZF1 SCUBE1 NKD1 BCAS3 NUBP2 FGD3 C1orf167 NLRP11 COQ10B RNF148 ARMC1 THAP8 SARNP AARS RAB5C HPCAL4 MEGF9 LARP4B PCNA CHN1 EFCAB9 VDAC1 FA2H ARAF CENPU ASNA1 ESRP2 MBOAT2 CRAMP1 TTLL9 TMEM184B TNFRSF21 MELTF ALKBH6 SLC43A2 TXLNA TDRD3 MEF2D FBXO16 GPR19 DZIP1L AMD1 NUP62CL KIAA1551 NRDC MOB3B MED8 TBCCD1 MORN2 USP27X KIAA1755 STARD4 MPP7 ALDH6A1 HES6 ZNF213 OPA3 KBTBD12 ELFN2 ALG11 HMCN1 ST20 C1orf174 RBM6 CTNNBIP1 HIST1H2AE WDCP SATB1 UBE2C CLDN14 GTF3C5 DEXI TANK SLC3A1 WDR89 AZIN2 HIST1H2BO RAP1A RAB27B RUSC2 FOPNL PPM1B HMG20B ALDH5A1 ZNF479 BMPER ZCCHC17 CNGA4 FAM81A ARPC5 RALB CBX8 FARP2 TRHDE KIDINS220 DLX2 HYKK PDCD4 PDZD7 ZBED5 CDKL5 RASGEF1C RAP2A ZBTB18 ASB7 RMND5A SMC2 TANGO2 DAXX ARL6IP6 MRPS18B SLC30A8 FAS ZBTB20 NFYC DLD TMEM263 CDCA4 ASPM MLH1 TPRG1L SYT1 PPP1R3B RBM46 ZNF267 RBM23 MAF1 HUWE1 NUP98 CKB PLA2G15 HNRNPK MPP2 DCLRE1C KIFAP3 CDH2 ZFAND6 PARD6B B3GLCT TLX3 TMEM45A ZDHHC16 HLA-DQB1 B4GALT3 GRIN2B CASP2 HDAC1 H2AFX ATP5S FGGY ETFA ARL2 MAP3K14 TCP11 ABCA5 SYDE1 TOX2 EPHA7 SLC25A13 LRP8 ETFB SMIM21 SLCO1B3 FAM72A LINC00959 HNRNPD GNAZ E4F1 TMEM165 CRYM NUMB MAP4K3 HIST1H3D ESR2 DND1 SLC30A1 ACTL6B LRRC27 ALG12 PMS2 TLE3 FAM126A SCAMP2 PIGS EVX2 LPAR4 MMACHC EML2 IDH3G CREB3L2 CXorf49B RNF157 MDC1 LPCAT3 ATF2 CASD1 GCAT TMEM50B MNX1 PCK2 ZNF787 UHRF1 CADM1 ETV1 ARID1B
CHD2(+) tf=CHD2	score=3.5569025560557037 KCNAB2 LIG1 PCNX4 RAPGEF6 PRR34 SPAG4 GIGYF2 MEIS1 THAP2 MICU2 ASXL1 GNAQ HECA COASY ALS2 ATF7 NDUFA11 AZIN1 PRDX4 PICK1 GTF2I TRIM73 SIM2 SATB1 E2F2 ZDBF2 PAX5 C14orf39 KLF9 CDCA5 TCF4 CACNA2D3 LRRC4C C1QL4 CYB5D1 ERBIN PPP1R12A OTUD7B CLCN7 MAFG BCLAF1 DYRK1A MED13L TRIM37 TBC1D23 RAB5A PAK1 BVES RPS3A THADA CAMK2G PLCG2 PIGN FAM103A1 ACSL1 NTNG2 TMEM39A TAF7 ARG2 MAPRE2 KSR2 FUS RAB10 FGF12 ISOC2 GRIN1 AKT3 STRIP1 IFT140 SEZ6L2 TESK2 NRXN3 CDK12 PURA HIPK3 HMGB3 COQ9 NPAS4 ZNF317 DISP3 IDH3G NPAS3 SMAD4 SLC6A15 IGF2R FGGY RPS11 MAPK14 TRHDE TAOK1 RPS15A SEPT7 TXNL1 DMRTA2 ATF2 TNFAIP3 YOD1 HIVEP2 ZIC4 PEF1
CHURC1(+) tf=CHURC1	score=3.3248880134926235 TTYH3 CDK2 RHBDF1
CLOCK(+) tf=CLOCK	score=1.0309520348274368 XKR9 GLYR1 CBL FAM13B SAE1 LRPPRC
CREB1(+) tf=CREB1	score=5.429747948883951 CHMP5 CAPN15 UQCRB SMYD2 BCL10 FDPS FUT11 PEX5 ANKRD28 SEC31A AP5M1 ZC3H10 OSGIN2 CALCOCO2 RREB1 PCSK2 DESI1 SMIM14 BCL2L2 GOLGA3 ZNF622 SLC35A5 HERC4 CCDC60 PPP2R5E ZNF614 ZNF383 CPNE1 RDH10 DDA1 FSD1L KLHL20 DGAT2 ACOT13 EYA3 CD55 ZNF391 H2AFV EPS15L1 PGAP2 PALMD EEF2K APPBP2 GGA3 ESR1 GORASP1 L3MBTL3 VPS37B C2orf66 SPATA31D3 CYSTM1 IFIH1 PPFIA1 YPEL4 LIMA1 PRICKLE1 PACRGL LATS1 AMFR ERCC4 TM4SF5 GLRX5 SLC2A1 C11orf65 ZDHHC6 MFSD6 SS18 SPATA31D4 SREK1IP1 KLHL7 SHOX2 LRP11 PNOC ZFHX2 ZNF226 GRM7 BMP8A MTPAP TNC ZNF516 PCDHA8 MED7 MYO1D HIPK1 FAM86B2 SESN1 ZNF704 VSTM4 SACS NRBP1 ZFP42 PTBP3 LPGAT1 NID2 DPM1 CPB1 C1orf174 PPP1R11 OTOP2 CDC42SE1 SUN5 PDP1 BPIFB1 MPHOSPH9 ZMYM2 PIK3R5 ADSSL1 SZT2 FSTL4 ANKS1B SLIT3 ATP6V1D AREG CNST SUDS3 CITED4 DERA SH3BP5 RFX3 LPXN SLC37A1 WDR91 RELB HOOK3 ZC3H18 DMBT1 ZNF429 ZC3H14 EFHC2 WDR26 THNSL1 EIF1B ADAM17 CCNT1 BLCAP OR2H2 OAZ2 ZNF432 ZNF565 CENPJ ZBTB3 NAA60 BCHE SARAF ARIH1 ERGIC2 ZNF217 UBXN8 SERTAD2 RPS25 GDAP2 CAMTA1 MFSD4B PRR23C OGDH ITFG1 SNU13 ZNF648 GPR135 JAK1 HPS5 GSTCD PDCD11 PPM1B RRNAD1 GNG5 SLC4A10 INTS9 RPP38 HDAC9 SPTLC1 ITGA6 PNPLA8 UNK MS4A1 BMPER ASGR1 CPEB2 MAN1A1 MN1 TMEM117 MRPL18 ANKMY1 FBXO34 COL4A3BP UBE2W SP2 RAB1A SLC37A3 LDLRAD3 AHNAK2 RARA BMP8B MEST BBX TUBGCP6 SAMD7 MARCH5 CEP41 FBXO33 ZNF479 KBTBD12 PPM1H CREM C8orf88 ZNF569 MOXD1 FAHD2B ATG3 PCDHA6 LMO1 SMIM23 TAF6L CDKN2AIP ZNF335 PXK FOXP2 CCT2 ZNF570 MEIS2 ACAT1 ING1 SORCS1 WNT7A CDADC1 KBTBD3 WSCD1 CNIH3 CLK3 SNX16 SLC35B1 EHD4 SULF1 MPLKIP THAP2 ZFP30 MCC WBP2 VAV3 CLP1 DCT EIF1AX HES7 STUM USP30 TP53TG5 ZNF184 PRAMEF2 MTDH NDUFAF2 VPS4B CWC27 NPIPB9 VPS54 LMAN2L PRAC2 SPATA1 TPO PTPRZ1 ZIC2 CCDC184 SNRK YWHAG SH3YL1 POLB DNASE1 RNF125 SLC9A1 GTF3C2 RCAN2 HNRNPU TOPORS FAM69A ZNF24 ZNF816-ZNF321P TIPARP ZFAND6 DCP1B DCHS2 RP1 TBC1D3B LAS1L NFX1 GRK5 TSPAN18 LRRC8B NDUFA5 LRRC37A3 CACNA1E SLC24A4 LYPD6 MTO1 IP6K1 CLEC16A MAEL CLSTN2 TMEM178B CSF2RB OR2L5 ZNF394 ADGRD1 COQ6 ORC1 KCND3 RAB8A GSK3B SEMA3D ALS2 RGS8 ETNK1 DHX36 NUDT21 EEF1E1 PGM1 CLASRP CADM1 CNPY2 C12orf29 ARL1 USP16 TNFAIP1 IL21R ADAMTS7 RGS4 TTLL1 MORN2 RIMBP2 PIGB TEX29 TMEM190 NDRG3 FIZ1 NUP160 C2orf40 PER1 TMEM56-RWDD3 GFOD2 ZNF350 NDUFB2 STPG2 MYH6 LRRC72 DIS3L2 EIF3A WRNIP1 PRR9 ATL2 COMMD3 CRISP3 LRRC74A C12orf56 SPG7 CCDC174 EFCAB10 TEKT2 SLC7A7 ELAVL4 RBPMS GABRG1 ZNF683 SLC25A53 ISLR2 PPP6R1 IFT81 RNF11 TTYH2 AHCYL2 HDAC5 SEL1L2 PWWP2B SCN9A PTRH1 RMI1 EEPD1 PYROXD1 SPATS2L ZNF428 CFAP36 CLCN3 MMP1 GBX2 GTF2A1L TSPAN2 SEC61A1 MOCS3 ETF1 ARHGEF3 RGPD6 NUP35 ABHD2 C10orf105 SAP30BP ARHGAP8 EGFLAM NPIPA8 CSMD1 REEP3 NABP2 CSNK1G1 WHRN HIRA ZSCAN31 SNX24 COG8 TAL1 NPIPB5 NUP153 ZNF250 C12orf60 CRLF3 NUTM2A EFHD2 AGAP6 FAM163A CASP9 TMEM138 C22orf31 ARAP1 FAM209A SLC6A8 KLK3 NRARP KRTAP5-7 RNF111 MEIS3 LY6G6C GFI1B CA8 ATP5L MITD1 CUL2 AP3B1 KAT8 IFT46 ZNF25 ZNF18 ZNF426 PICALM NCALD PIBF1 TNFAIP2 ZSCAN5A SUGT1 TMEM230 CD37 KLHDC4 DYRK4 HPS3 CRH FAM230A ZNF420 ZGRF1 AQR LGR4 ZNF141 TTLL11 TM9SF2 ADGRF3 BCL6 CNNM3 SPACA4 TMEM56 INSL6 KLF11 ZNF585A MRPS36 ALDH3B1 C9orf3 C1orf162 NOS1 ZNF891 CHD1 AGO2 ANKRD44 LRRC63 PLBD1 ARG2 CPNE9 PTPN11 PKD1 USMG5 NOS2 MGAT4C ZNF577 METTL1 RAPGEF6 ZNF668 NUMA1 ATG2B C1orf43 FAM209B SHISA6 ARHGAP15 RHEBL1 PARP11 RAB8B MAK CYB561A3 NF1 TRIM5 ALX1 IZUMO2 PAPPA ACR CELF5 FTMT PRSS54 FIG4 LIPE KCTD11 CXXC5 PARD3B RBBP8NL SUN1 HSPA4L FBXO22 NPIPB4 FAHD2A STARD9 ARHGAP26 BRD2 SPIRE1 NDUFAF5 MRPL2 RGPD2 SOD2 PEX12 ZNF678 MTUS1 SNTG2 MATN2 JPH3 C2orf82 RBM18 TEKT3 SMKR1 KCTD16 UGT1A6 AGAP9 FBXO3 SNX13 RNF25 PTPRG MYO10 CALB1 OARD1 SPACA6 SCP2D1 SPDYE2 ZNF540 PLEKHG7 CDC14B PDE4A TNKS UBALD2 GPSM2 CARNMT1 NGEF ZCCHC6 ZC3H12A TMEM39A C1QTNF9 FLOT2 RNF148 CHN2 SEC61B TBC1D23 NUPL2 SPOCK3 CBLB PPM1D RHOBTB1 PARP8 JUP TRIML2 ALK ADAM22 FAM200A LMNB2 DNAJB4 ST14 STK32B CAB39L CCPG1 ZC3H12C FRK LRRC52 PCCB PLAA GNS ACOT2 ABCF2 HOMEZ PCDHA11 TGM2 CDC40 ZNF587B KIFC3 PRR30 OAT C22orf42 AKR1B10 UBA5 DEFB119 ZNF555 XPO7 SETD9 ZNF180 STRA6 LATS2 E4F1 ZFC3H1 STAT5B SMYD4 ME2 C17orf51 VPS51 UNKL CYCS FAM76B GALC PTPRN2 SLC25A45 QSOX1 MANBA ATAT1 AK8 ZNF135 HADH GCC1 COBL KRT75 RBBP6 BTF3 CACNG1 TRMT5 VDAC1 RASD2 RNFT2 C16orf92 SH3GL3 USP42 LONRF1 NDUFA9 MYO18B CES1 NR3C2 KSR1 ZNF568 SLC45A4 PAK6 PIGC DUSP28 CEP57 CTNNA3 PDCD6IP EBF2 ITGA1 CLU ZNF224 ZNF513 PCF11 KDM4C IL17REL PROX1 NUMBL FAM104B CACUL1 FAM204A ALG3 CDK14 RELL1 KCNV2 KIAA0753 STEAP4 OSBPL1A TSGA13 CCDC39 CIITA SIRT2 PPM1A SIPA1L1 EAF1 ANKRD33B RHBDL2 TCF4 TPCN2 SLC19A2 PHLDB1 PITRM1 HSPA12B STAT3 GBA2 TMEM60 ACOT1 AKIP1 STMN2 ABCA3 IGF1R MSI1 TTC6 ZBED4 SLC44A2 LUZP1 IDO2 SYPL1 CELF4 PDK3 COQ5 TMEM183A PSD EFNB3 USP38 ARL14EP EIF3H BPIFB2 DCP2 ZNF543 SCNN1D KCNQ2 RAD21 C12orf57 MAP4 NAF1 GCNT7 SLC24A3 FAM19A2 C22orf46 LSM14B RAX ZNF598 PRKCZ TPCN1 HBP1 CCDC25 ACACA UBAP2 ZBTB8OS HEATR3 BTBD9 AGK ROCK1 NADK2 ATF7 NECTIN3 RIMKLA WWOX DUSP14 HOXB3 TMEM184C CC2D2A PHF8 CCDC138 KLHL25 ADAMTS13 CSNK2A2 SLC39A11 TMEM105 FASLG ZNF679 VAT1 C2orf74 CDK5R1 FILIP1L TBC1D4 FDXACB1 GADL1 PIGT ERGIC1 SIAH1 ZNF223 SAV1 DPH3 RNF214 XIRP2 ROPN1 AKNA GSK3A APEX1 LPAR3 DGKI SPDYE1 EPN3 DLL4 ECSIT ARMC3 GUCY2D CDH23 CAPN14 PSMD12 PLPP7 EIF3I UCP1 DDTL ELK1 LIN7C PGS1 YOD1 MAP7 DYM TTN IL10 SPAM1 NAALAD2 HAS3 RMDN1 GCNT2 UBXN10 VPS13D TUSC5 SLC22A2 RORB PISD IVNS1ABP ACD TLE3 HPCA RPF2 DCUN1D3 DENND6A CPM ETV1 VIP RGPD1 ARHGEF4 ANKS1A FRAT2 PPP1CB GATA1 GAS2L1 ERICH2 MAP3K14 IQSEC2 CTNNAL1 MPPED1 REV1 SF3B2 CWC15 HINT3 CIZ1 MAGI2 ODC1 GLRA4 WDR46 DYSF SEC23A DCC CCDC68 ST7 GK2 NRIP1 HSPB8 CAPN7 TSPYL1 HAUS6 RRP1B IGDCC3 P2RX3 MED12L AMN1 TLR5 ZNF727 TRIM17 MED15 TEKT5 EPHA1 AGPS USP32 CCDC102B POT1 C12orf10 TAC3 OSBPL9 USP6 PDE8B ABT1 EIF3L MEX3C MYO3B RAP1B TBC1D30 PAN3 ASNS RECK MAP3K15 ZMYND15 TINAG SCRG1 SUV39H2 RGPD8 ATF2 SRGAP3 OLFM2 EDA ADRB2 NPPA CHD4 CPNE5 PCDHA12 DOC2B PPP2R5A PDE7B DHX40 MCRIP2 NCBP2 SEZ6L C9orf16 SMIM12 HECW2 CNNM4 UMODL1 MAP2 DDX56 PNN TP53BP1 ZSCAN29 CCDC13 PLCG2 CAMKV ITPR2 VPS26A GSTTP1 MTHFR ATP11B ZNF736 GABRB3 CDKN1C PCDHA13 TGM5 FAM83E KDELR2 ACTR3B CAPN9 TRPM2 NCAM1 ZHX2 CPD SPDYE5 PAPD5 CFL1 CCL1 C3orf18 RAD17 UBAP2L CREB3L2 ROS1 PRKCB SBF1 CHD2 TNS3 SNX32 SORBS1 HORMAD2 KIAA0825 DPF3 TUB EIF4G3 DDX20 SRFBP1 SEC22A AASDHPPT IQCE MAATS1 TMEM26 FEM1C KATNAL1 ZNF282 EDC3 P2RX4 COL9A3 BANF2 COG6 ATP6V1C1 CECR2 NPIPA3 NFKBIL1 C1orf61 NPIPA2 SPACA5 PKD1L1 HPS4 KCNH1 ARHGEF39 CFAP221 ZNF628 KIF3B MRPL47 EP300 CSGALNACT1 RPA3 TMPRSS11E ERMN ANKRD34B CDKL3 VPS33A GTPBP2 THBS4 CRY2 LRRC8C CST8 UBL5 FAM220A WDR31 ASXL3 RASAL2 LENG8 ZNF586 PAX5 CHRNA1 IL13RA2 PLPP4 MAMDC2 TBC1D22A BMP7 KATNB1 DNAJB9 ESRP2 MGAT3 RER1 BOD1 ATXN7L2 ARL14EPL AMZ1 SYMPK ATMIN NSA2 SMIM21 SKAP1 FILIP1 ERMAP SCOC USP46 FBXO11 VTI1A TMEM8B HOXC4 ZNF146 GOLGA6L7P ACLY KCNJ3 C12orf75 OPN5 PPIL2 CLK2 HNRNPF CARS2 PHF2 C12orf73 TRIM13 ZNF384 AMBRA1 SMAP1 REG4 ZBED5 PHC2 ATP5C1 TPP2 LYZL6 ATAD1 ADAMTS10 SMTNL1 HNRNPH1 EVX2 SPACA1 GTF2H5 HINT1 BIRC7 FAM153B TRAPPC2 DMAP1 JMY ZNF474 NCOA2 LRP10 ZNF558 TGM4 ACTRT3 BRDT SPOCK1 CFTR ITPR3 DGKD CCND3 FAM83B SH3BGR UBXN4 UHRF1 ALG5 MDS2 SPATA31A3 AGPAT4 TMEM234 BEST1 UBC UQCRC2 SLC16A1 HHIPL2 CD1D ZNF165 TFDP2 AGAP4 DDX4 ADRA1A EHMT2 ZNF584 NR2F6 PDHX GTF2IRD2B AGBL5 HGF GOLGA6B EXOC6 UPB1 RLN2 FAM71E2 CCT8L2 PSMB2 CHRM3 EFCAB6 TTC9C H3F3B ZBTB38 SCCPDH RIOK3 NCOA6 PCDHGA4 UBE2R2 ADAMTS6 DRAM1 EME2 TRIM66 RAP1GAP FGF23 G3BP1 ZNF101 EOGT SYT14 SENP2 SNAP23 NCK2 STK32C GRIK1 NQO2 GLIS3 CDKN1B SLC36A1 LEKR1 FBXL17 PDZD2 PLRG1 ZZEF1 MTMR10 NOTCH2NL GRM5 PHF12 MKL1 RYR3 GDF9 MRC1 TRAPPC13 KRTAP21-2 FAM120A DCTN1 CYP4A11 DNM2 SRSF9 BNIP3L KLK15 THADA YIPF3 HECW1 CNNM2 LOX TRPV1 TRPC1 DENND3 PTPN6 ASB2 RPS27A NTM MAT2B GGACT PSMB1 ZNF107 CNTNAP4 ZKSCAN1 LNX1 CRAMP1 SIRPD SYK ATP6V0A4 NAPSA USP34 UGGT2 ATP5S TRMO BBOF1 COQ10B CCDC80 GPT2 NUP98 TSC2 MCFD2 ZNF688 DVL3 SNAPC4 ZMIZ1 TSPYL4 CHST15 ATP2C2 SSUH2 FRMD4B AKAP6 OTUB1 MLPH RNASE7 PPP4C FAM60A BCAR3 TIPIN SLC30A4 SNCAIP RNF41 PPP6R3 MRPL10 SH3TC2 RGMB ZNF81 PLPP1 DCBLD1 ZMAT4 NOC4L TRIM64C NSMF FAM216B DHX16 KBTBD7 FTSJ3 GREB1L ATP8B4 SPTBN5 DEFB134 NBPF11 CA13 ADNP RAB4A SUSD1 NPAS3 EXOSC4 ADIPOR1 ZFYVE1 CWC25 STK38L ARMC10 PTPDC1 NDUFS7 CLCN5 ERC1 SUSD4 TFB1M TMEM231 TRIM59 SDE2 RND2 EPM2A SLC39A9 HUS1 NOX1 FICD ADAM29 PSMB11 TNNI1 THAP6 SLN IPO11 CXXC1 DDX19A ABHD17A ALPK1 MAD2L1BP WDR89 INVS MYLK3 MYO9B MYL6B EPSTI1 SERINC4 HEATR5B CRLS1 PPA2 NR6A1 PRDM5 ZDHHC16 PIK3CG HIST1H2BD PSMC2 MKL2 SOX6 EPHB1 GLOD4 ZNF638 ARID3A SLC25A44 CEP55 OSCP1 SCYL3 CCDC92 CSRP3 ZBTB34 FSIP1 ICA1 JMJD6 SERAC1 FKBP11 CCAR1 S1PR2 LIMS1 UHMK1 MARCH7 SEC24D PATJ REM2 HS3ST3A1 VCPKMT STXBP2 SLCO2A1 NOS3 SLC30A5 CADM4 SMIM19 IPPK C21orf140 HOXD3 DERL3 HS3ST5 MLX DENND5B ADIPOR2 MECR PTPRB GRIK2 ZNF700 YTHDF3 WWP2 KRTAP5-4 PSMD6 PLD5 NSD1 FANCC PCDHB15 NDUFB3 GOLGA6L9 GOLGA6L4 EFR3B AP2S1 KRTAP5-5 CCL21 FRMD3 FAM219A PIWIL3 SGMS1 TMEM42 DECR1 P2RX6 TRAF4 SIK3 CAPZA1 ACER2 HS3ST3B1 SLC1A6 PRR29 LIG1 POGZ FAM13B SPIN1 CCDC182 SLC13A3 TGFBR1 ZNF197 KRT80 CFDP1 RANBP2 PCLO NRXN3 EN2 PCDHA5 C1orf127 RBBP8 GPR68 MEX3B GGPS1 SERP1 ARHGEF7 PTGER3 BRD3 MCTS1 SLC26A4 WISP3 INSIG2 ALCAM AQP7 SAXO1 MAP1LC3A C1orf53 HYKK C9orf135 CDNF TCTE3 DPY19L1 KCNJ18 PLCG1 CTNNBIP1 ATP2C1 METTL3 CTPS2 PIF1 TOX2 SSSCA1 SKOR1 C1orf21 FBXO15 PADI2 RAPGEF2 KMT5B RB1 GK5 GNAS POPDC3 HUWE1 CDC37 CC2D1B BAG3 MYO7A SDHAF1 ZBTB6 LAMC2 SERP2 DAD1 C19orf70 CIPC CHD7 EXOC5 MSANTD1 TRIM52 ARHGAP42 LEXM NDNF SMC2 LINC00959 SNTB2 C3orf49 EHF KIAA1143 RPP30 FAM177B XRN2 ACTG2 MAP1LC3B2 MPV17L SLC35A4 EPHA5 FRMD6 SYT6 LRRC37B LRRC9 ADAMTSL1 ST8SIA5 PCDH15 SLC25A37 HPSE2 LYRM1 UBE2B PLCZ1 CDC25A NABP1 CACNA1A ADAMTS20 KIF21A PRPF4 VPS13B ITPKA C2orf49 ADGRB3 NTS SLC46A1 METRN FBLN7 PRDM10 FCF1 IGFL1 AP1G1 MARK3 SDAD1 SRSF1 PLAGL2 ANKRD13B ROR1 SEPT2 CDRT4 MUSK FAM169A FAM184A KIAA1217 CDRT1 TIAM1 EVI2B PTP4A1 WIPF1 RAVER2 GPD2 DOLK TBC1D3E USP37 C12orf66 HEATR9 PCNX4 PKNOX2 RHOF FAM161B HIST1H2AH MIB2 TPT1 ST5 MIEF1 ZNF221 PRKAR1B BROX CAV3 RABEPK COL7A1 NR2C2 RPL29 SMCHD1 CACNA2D3 TOB2 RUNX2 ITPRIPL1 VPS72 APTX ANXA8L1 VPS53 KDM6B GRP G2E3 EVX1 PRPF38A TRIM39 NUB1 SETD3 RAB2A TYR POLR1D FAN1 SELPLG TOM1 PRPSAP2 ZNF845 ECT2L ZNF821 CALCR VPS37C RAG2 YIPF1 UBE2F C17orf64 ZNF34 HSFY1 PRKCH CKB TSC1 LRRC4C ZNF462 HARS CRACR2A PAPD7 DUXA UTP4 SSBP1 DMD USP48 YME1L1 TSSK4 NOX5 ZNF112 CARD10 MAN2A1 PRDM4 ASB15 ANKRD9 DEDD2 TEX22 RHOQ COQ4 COQ9 ORMDL3 LRCH2 PPIL1 ZFR2 PHGDH PRR5L RNF165 GRM8 PFKFB2 CD44 TBC1D3G UBE2N EML6 ZNF804B BIRC2 WDR5 CCDC189 TMCC3 MSTN NEK8 SERPINA11 KCNN3 AKNAD1 RIMS1 C10orf55 ATP6AP1L PRMT9 SH3GL2 OST4 ARNT2 TTC17 HAVCR2 STXBP5L GLRA3 DENND1B PSMD11 KCNK12 PRKAR2B ZNF385C UBE2H GPBAR1 CCDC124 UBE2Q2 PRKG1 PDGFC C20orf194 EIF5A2 TMEM215 UMAD1 ARL3 PLD1 SYNE3 ZBTB20 PCDH20 MKNK1 RBM26 AKAP13 SERGEF AKT3 LPO OR6A2 MSRA DHX37 NCEH1 FKBP3 SEC14L1 MRPL52 CYP51A1 CLCNKB SIM1 ZBTB10 AGAP1 MACROD2 C11orf94 ARF4 RAB5A ARL5B ADGB ASF1B BACH1 DIRC1 ERBB4 PKIA GNG7 ABCA4 LMF2 RRAS2 HNF4A ZBBX GLB1L3 AXIN2 ABR TIGAR CCDC129 CDK9 RNF138 CNOT3 DOCK2 PIP5K1C CXorf40A MYH10 CDK16 PSME3 PABPC1 KIAA0513 ZDHHC19 PHF6 LRFN2 MPZ SH2B3 RAB21 DRD3 ZNF444 POU2F1 AZIN1 SLC39A10 AFF3 TTLL6 FIGN CDYL VAX1 CRELD1 MPP7 C14orf37 ZBTB2 NUP62CL GOLGA6C CDK6 RERE LPAR6 ZNF83 DLGAP3 SSU72 PODNL1 USP44 ANKRD42 TP53AIP1 DNAJB13 PARP6 PAM16 RIPK2 LMNB1 ZCCHC7 MRPL40 PRKD1 ELF1 HSPA12A BACE1 C16orf72 GJB2 ANTXRL EXOSC8 CAMSAP3 LSMEM1 ODF2 SIGLEC10 ANKS3 ARHGAP22 ZNF839 MTFR1 NOP2 ARHGEF2 CCL18 MYO19 C6orf222 TRMT44 FUBP1 TBC1D28 KIAA0895 LRRC2 TPRKB PRR7 ARFGEF2 SLA2 ERICH1 PRKAR1A PHLDA3 IFT52 ANO9 CEP95 FBXW2 MTIF2 JARID2 PDE1C ZNF646 PFKM HRASLS OTUD5 ABHD13 C11orf74 OCA2 GJA5 ZNF200 CRIP3 CEP250 ANKRD16 SPRR4 UGP2 MIEF2 CDKN2A CCDC6 SCN2A MOB2 MPC1 UBR3 PIGBOS1 MYPN METTL6 SLC38A4 DEFB103B CCDC157 IFT140 WDR59 SEL1L3 MAD2L2 MMP11 LAMB3 FAM234A TTC39C GOLGA6L6 ZBTB40 ZNF720 CDIP1 PIAS1 ZNF750 KCNH3 RSPO3 ADGRL3 GOLGA6L22 ULK4 EXOC1 PIGA UBE2E1 UPK2 LDB3 EIF4E1B FBL PKD2L1 C11orf42 MGAM2 NDUFB7 CADPS2 DYRK1B SLC38A8 FBXO31 PSMC5 WDYHV1 B4GALNT3 BTBD7 TM9SF3 KIZ FAM170A SSRP1 FRAT1 JRKL MAFG SRSF5 WDR5B TTLL13P KCNIP4 FAM160B1 ATP9B DNAJC25 BACE2 TSPEAR SLCO1C1 SOAT1 SPATA6L NBPF12 DCTPP1 TTC1 SDCCAG3 LHX4 UBL4B ZIC5 TEX36 FAM13C INSC CSK RYR2 FCRL3 MAPKAPK3 ESR2 GOLGA5 IL20RA MBD5 C18orf32 SLC6A4 NEK11 RBSN USP14 STK33 CHST6 POLR3E ZNF280D CAMTA2 PAF1 MLF1 CYP26C1 SAMD14 LRRC27 BRPF3 KCTD17 WLS SLC24A2 C1orf228 ARID1B OR2A42 ONECUT1 ANK2 KDM3A DUSP3 BMP2K TBCB KANK1 VRK3 EPB41L5 BLOC1S6 PLXNB1 CEMP1 FAM107A CDKL5 FAM172A NDUFS4 TMC7 KCNG1 IFT20 SPATA31A5 GATAD2B FARP1 EIF2B3 SESN3 NLGN1 SCAF11 CELF3 NIN FBXO10 UNC45A CLDN10 DPH1 WNT2 HAT1 CD2AP DLG2 EDN1 TRMT2A HIVEP3 SPATA13 PM20D2 NPRL3 CLUL1 SULT4A1 SRF FANCM MAN1A2 XKR6 ELAC1 TNRC6B SPIRE2 CYP2D6 NAA30 NR1H3 LYPD5 CTNND2 TMEM165 NUFIP2 IDI1 PRR16 TDRD3 TSKS ISCU PICK1 FDFT1 ARRDC5 FAM177A1 MTRF1 YIPF7 ATXN3L DSG3 NALCN SPDYE3 LSM4 MED8 TROAP LRRC4 C3orf67 KSR2 ATG7 TNPO1 RIIAD1 ZNF79 DCAF12 NOP58 MAP3K19 ACVR2A TADA3 ITCH ENY2 PTK7 EPHA6 MIP NDUFS3 MAST4 LIPT1 VWA3A BAIAP3 CALY NTNG1 HOXA11 ZSWIM6 GNG3 FYN SCN4A SDCBP2 LRRC6 SRPX2 SF1 CDK11A RIMKLB TISP43 SLC35G3 PCK2 BEX2 CROT UBN2 GOLGA8H TNFRSF21 MYOM1 DMTN VMA21 HES2 IKZF3 XPR1 TOP3A TMPRSS4 CLUAP1 GSG1L C19orf18 WDR74 RRP12 HDAC10 TTC23 THG1L ZBTB21 KALRN ABCC2 ZNF766 DDX10 TUBB1 GPALPP1 UBR7 METTL14 ZNF706 SRRD LRTM2 TMEM8A SLC6A12 FNDC3A INTS3 PLPP5 GRHL2 TRIM11 DIDO1 CCSAP SLC25A29 CCDC77 ZBTB11 ANAPC13 C14orf79 ZFAT STX1B PSMD3 SNAPC5 LAMP1 BAD FLCN CTNNBL1 TSTD2 RORA RPS26 UBE2D3 ETV5 EVI5L PLK4 HDAC4 TTC22 SGK2 SLC38A10 TGIF2LX CAST NOX4 NXN MMP28 LVRN TOR1AIP1 NFYC SIL1 NDE1 SCAMP2 ERF SH3BP4 PHLDB2 ZNF148 ZNF155 SMAD2 OFD1 DDX52 LMNTD1 OTC MRPL28 EIF4E B3GLCT TXNDC2 FRMPD2 C6orf136 ZNF483 FKBP7 FAM19A1 CXorf66 TAX1BP1 MRPL55 UBA1 CCDC88A PSG11 ZBTB16 WDR93 ATP4A TRIM36 RAB3IP MLLT11 ZNF606 MBOAT2 PHOSPHO2 FSHR ST3GAL2 TNFAIP6 CCDC173 ASF1A BBS7 PANK4 NTNG2 ZCCHC2 GTF2H2C ZBTB1 TBX1 UNC13D BECN1 USPL1 FSD2 MPZL3 KIAA1211L GALNT2 SF3B5 CDK11B ARHGEF12 MFSD10 FAM83C CAGE1 SNAP29 UTP6 CCDC47 ZFHX4 THAP4 SLC22A23 TERB1 TGIF2LY XCR1 MLC1 SFI1 OTUD7B KCNH6 FAM149A C10orf107 PPM1M PLPPR1 SYNM SMIM22 S100A8 ACTN1 SOX5 WDR90 CD19 PIK3R3 WASF1 OGFOD2 BLNK PLEKHG1 FAM212B MYEOV SEPT4 MAPK15 ZNF106 DDX5 STAT4 IDH3G NFE2L2 RPS3A FAM83F STK38 TUBB2B SYNJ2 NUDCD2 SRP54 CEP152 MZT2A ERCC1 EDRF1 FBXL19 RFK IKZF1 SYAP1 TTPAL SPATA32 USP36 NUP50 VGLL3 THRB DNAJC10 UBE2E2 CDC5L LACTB2 KIAA0232 PAQR5 FRY MAP2K5 NIP7 TP53INP2 ZEB1 CCDC82 CYTH3 SGMS2 GUCA2A TUBE1 C9orf129 SLC6A17 MRPS21 ABCB11 BET1L DENND1A SOCS5 NCOA3 YAE1D1 CLPX GLYR1 MOB3B AVPI1 OTUD4 LIAS NATD1 PLEKHM2 DRD2 RPL26L1 GLI3 CTNNA1 FAM155A LRRC37A TBR1 TERF2 CCNL2 ANKRD13D ZNF239 CCDC85A MRRF OR1A1 MOSPD1 CBFB PLXNA4 SMAD4 PBX3 PCTP SSR4 SNRPD2 MED27 MEGF8 SPTBN4 TJP1 SDCCAG8 XAGE1B TGFB3 LTN1 ZNF232 RAET1E COA6 DHRS12 MEI4 LCMT1 VDR CSNK1G3 SGTA MIF HPCAL4 ZNF468 CD164L2 CYLC1 ROPN1B CA3 KLHL12 WNT5A PSD3 MTMR9 NPIPA7 XBP1 ATF7IP KCNK2 ZNF780A KLF5 PTPRF SH3GLB1 DIAPH3 POLDIP2 ADSL SGCA LSM12 ARID2 CDH2 DXO DDX50 PPP2R5C CREB3 DNAJA2 SCLT1 SMAP2 TRPV6 KIF1B ABCA5 RHPN1 KISS1 SALL1 DTHD1 CTNNA2 TRIM74 TRAPPC9 TRAPPC6B OR7D2 OSTF1 PCBP4 EVA1A TAF13 GPR19 MYH9 MCU ZFY AKTIP TP53I11 MTERF4 DPP6 KIF2A CHIC2 SRGAP2 GOLGA8R MYPOP TTC7A IL17D SNTG1 RSPH3 GPATCH2 ZBTB48 ZNF143 GRIN2B ZNF254 MSI2 MED25 NBPF9 RNH1 MARCKS RTP2 DLGAP2 HELQ ZNF268 PPP2R2D RPS27L ARHGAP39 GFPT2 COPB2 C14orf178 SYNPO2L WDR43 TMCO2 BACH2 CAPN10 GAA ZSCAN16 VSTM2A GTF2F1 AK5 FAM71A PAFAH1B1 NDRG4 TRIM50 PRIM2 TIMM10B PGBD4 PDYN CA5A TAF1L TTC16 ZMYM1 SPATA6 DIAPH1 KIF5A FBXW11 TMEM120B ABI3BP EXOSC9 SPSB3 IKBKE NPHP1 USE1 RGS3 PIK3R6 CCDC33 MAP4K2 BRINP3 UNC5D PQLC1 SNRPN LGALSL HHLA2 MBIP C2orf91 ELF5 R3HDM1 MPC1L C6orf106 PDPR ZPLD1 ANO1 MAST1 PCDH7 PCSK9 DFNB59 KIRREL3 SERPINB7 RFPL3S CDH22 MTSS1 CHRM2 ZNF91 BCAS2 PLA2G4E CTR9 APPL2 C2orf88 ZNF518B SLC25A13 WDR47 PCDH9 ERICH6B RMDN2 ASTN2 TMEM132B EEF2 DDX3X SAMD8 PSMC4 SLC39A6 ADPRHL2 C14orf28 LHX2 C11orf1 CDH20 SLC16A5 POMP ATPIF1 ZSCAN10 ASNA1 CHODL CHMP2A MADD MORN3 C7orf72 CFAP54 SH3GL1 RPS6 NELFE TDRD10 MEIS1 LEMD2 ACACB CEP295 UPF2 DCLK1 EGLN2 BCAT1 BCL11A SPDYE4 ZNF789 GRK6 SLC35F5 PCDHGC4 RBM15B RNFT1 GPATCH2L TRABD2A SAP30 ARPP19 NOL8 SMG7 PLA2G12B DSCR8 TFAP2B CCDC126 SSTR2 ARHGEF28 HSFX1 TBC1D3I PAK2 RPS6KC1 ZNF583 SSX2IP FNTB C18orf54 CBFA2T2 GYG1 ZMYND11 TMEM108 PMS2 MAPK10 CYB561D2 TTI1 CYHR1 FOXP1 RNF180 MPV17 MAPK8IP3 SCD TM9SF4 ZNF548 C6orf52 PREX1 ATL3 ELK4 NOL4L SLC35G2 PAQR3 NECAP1 FAR1 FOXO6 GATA6 ZBTB7B PTPN13 C5orf46 CEP57L1 OGFOD1 YES1 CCDC166 FAM124A SEMA3A ZNF677 LTA4H TTC34 ESPN ZRANB3 MACF1 DEDD DSTYK TUBGCP4 OR2F2 ZPR1 COG3 CCNB1IP1 TOM1L1 MGMT HYPK PDSS1 MEIG1 TIMM10 LRCH3 MTCH2 WRAP53 CLDN14 VWA8 DENND4A RNF181 ZNHIT1 ATAD2B LPP TNK1 ERO1B NEDD4L CNTN2 MGEA5 TM4SF20 SORBS3 GSTO2 LONP2 SRRM3 HMBOX1 IGSF10 TESC IMP4 IFNL3 IQCH C12orf42 TCOF1 PRKCG GGT1 HSPH1 C16orf96 DNER ZNF75D HEXIM2 REXO4 SCNM1 IQSEC1 SBDS ABAT ZBTB25 ICE2 CCNG1 WASL PPTC7 HSD3B7 ABI2 COL2A1 ANTXR1 C4orf36 TMEM192 CABLES2 MYH15 NACC2 C1orf100 RAB18 DPP7 LCP1 PHF23 CPNE6 ATP1B3 ZNF780B C4orf33 CDK13 ATP23 GPRC5B SYNCRIP SLC2A9 CPEB3 TNIK TPPP ZDHHC14 WSB1 FAM133A AK1 BAZ2A KCNMB3 MIEN1 ADORA2B P2RY2 SYNJ1 MAPKAPK2 MAGEB5 NAV1 HIST2H3A DCTN2 EML4 GNA13 PEA15 ZNF451 ANKHD1 LRRK1 TRIAP1 IL17RB GOLGA6A RABL6 TSSK6 PAPOLA FAM222B FOXN3 TUSC2 SLU7 ZRANB2 CHMP1A TMCO3 RNF151 SCD5 CFAP100 KCNJ1 LMAN2 MAFK EIF3K LRRC20 GIT2 AGTPBP1 AK6 MDM4 P2RX5 POFUT2 RFX5 RPF1 SLIT1 ATAD3B USP29 NAALADL1 NRG1 EPPK1 CYB5R4 ARTN FAM53B VANGL1 TXNL4A HACD3 ZNF551 FAM3D PSMB6 ENPP4 CLHC1 CLIC5 MLIP LDHA NUDT5 TBX19 E2F7 ZNF263 ARPC5L VPS39 CCSER1 SPPL2C CUL4B MAP2K4 NPTX1 ATP1A4 CCDC144A RABL2A PPEF1 MON1B CASP3 SLC5A1 SPHK2 SLC30A9 TTL TCF20 FMO4 WDR55 DNAJC16 INTS1 DLST PTH1R DSCAML1 MYNN GOLGA8B KCNJ13 PPAN TES NBPF20 FIBCD1 IL1RL2 E2F4 C1orf116 TUBA1B RPEL1 MIA3 EPB41L4A ANKRD13A CCDC167 WDR83 ESRRB NDUFV1 VCPIP1 CREB1 CNTLN APBB2 PEX6 SLC6A6 ATRN SEMA5A CLASP1 OGFOD3 KCNJ5 YWHAZ ROBO2 BCL9 SMARCC1 CBX8 CHCHD2 CRB2 SCFD2 C2orf69 GPR176 PARD6A FBXO7 SS18L2 SLC7A3 ATOH8 COMMD1 PPME1 ADTRP GAD1 SERF2 CHMP1B RIC1 TBC1D14 ARID3C RASA1 KANSL1L UHRF1BP1 ZNF562 FLAD1 SMIM15 HK1 DNM3 MAPK6 DNAL4 CACNA1G STX19 RGPD3 TSSK2 LRRC66 METTL22 GOLGA6L1 HK2 LRRC24 TSC22D1 GRHL1 SVBP GALNT8 PBXIP1 CAPSL PEX5L OTUB2 GPR158 ZNF813 GARS RAD51C SHF E2F3 RNF121 SPOCK2 ZSCAN12 ADORA3 FAM228B TIAM2 MGA RPS20 DDX55 QKI SYS1 HCFC2 CUL3 TMPRSS6 MRPL13 GDAP1 CLPTM1 AASDH PPP2R2A ATG5 HDDC2 LETM1 AAK1 SLC16A12 NYAP2 PPP1R12A DNAJC27 MED13 HTR5A NUP155 PTDSS2 RAB3A NMNAT1 ASB8 KCNJ15 CHKB NUP62 PHF1 NFATC3 SF3A1 SRPRA PHTF2 ARMC2 TBC1D21 GPS1 DHX38 RNF146 MAPK1IP1L ZNF397 WDR37 TET3 ZFAND4 PRKX PRPF4B ZMYM5 SUPT3H UXT PCDHGB2 SMCO4 PRKAG2 ZNF366 GFER DAAM1 MCRIP1 HSPB7 CD40LG NFYA NUDT19 H3F3A STK16 MTHFD2L LRTOMT THEGL TTC29 VPS52 GTF2IRD2 BEAN1 HERC2 MAPK8IP1 G6PC PTPN2 FOXM1 L3MBTL2 CSNK1G2 LRRC61 ZNF227 MICU3 ASXL1 FAM19A4 CDV3 ASIC2 HRK BDP1 UACA RAD51D KIF6 VTI1B ARFIP1 TEX261 ATRNL1 CUX2 MAPK8 PLCE1 JAK2 ZIK1 PELI1 KCNT2 INPP5A CYTH1 AKIRIN2 PLXNC1 ETV6 LRFN5 NELFA GOLGA6D FGGY SLC33A1 MARCH10 HFM1 AMY1B WDR7 EPHX2 RNF19B RNF141 ELMOD1 CMIP KLHL24 CMTM8 CUTA CIB1 DOC2A TTLL10 SLC2A13 CMSS1 TXNDC17 CDC34 AKAP3 LGR6 RNF157 PTHLH WDR33 RNF170 ATP6V1A C15orf40 INO80C CSTL1 ZNF574 GPBP1 EPRS LRP1B LELP1 PIGU EPHB4 KIF17 PGGT1B CCDC160 GNL3 FER AMY2A MRPS17 CXCL16 GOSR2 TMC1 IZUMO1 NUP214 GLIPR1 RARS ATP5J NTRK3 SNRNP200 AGA RAF1 TBC1D3 NPSR1 SLC35E3 PLCXD2 CRKL KANSL3 TMEM72 C14orf39 RHBDL3 ADAM10 MPPE1 IGSF3 CACNG8 PPP1R10 BAP1 RRAGA OXNAD1 DLGAP1 CCDC74A SETD4 DDX49 RHBDF1 LIN9 CENPP HTR2A LPAR5 BTAF1 CDKAL1 SHH EMD EIF4E2 METTL15 PLEKHG2 ZNF544 ZMYND8 SPAG4 PLEKHO1 C6orf120 STRBP ZFP91 MOGAT1 CTDSPL2 PHC1 ZNF783 KDM5A ACOT7 DZIP1L SCAF1 CTDSP2 METTL13 GDPD5 UBE2G2 ANKFN1 HDAC6 PTP4A3 AZIN2 DSE AANAT GK ZNF133 WIPI1 SURF4 HMGN2 HMGCR RALA ERLIN2 SIDT1 EIF4G1 TEX9 SFSWAP CTC1 KCNF1 FBXO8 TPD52 TMEM86A ZNF408 SURF1 RUNX1 MARVELD3 PPP1R16B CSNK2B GRIK3 BYSL ZNF382 ERC2 EML1 C1QL4 NR3C1 KRT86 VEZF1 OPLAH GPCPD1 KIFC1 CRADD NPY1R CD163L1 GPX1 TIGD1 MAP7D3 MAU2 PRCD DACT1 RBFOX1 NTPCR SCN3B ETNK2 ZNF277 ATP1A1 UBXN11 SPAG8 CARD11 TRHDE MOSPD3 MKRN2OS TP53RK ZNF257 DUS2 OTULIN GNL2 ADAM30 CD59 VIPR1 MARCH8 COPS5 FAM171B UBFD1 NUDT1 RBCK1 TDRD15 WDFY3 GALT VAC14 PLEKHA6 BMI1 EIF2A TMEM63B PEX11G FRS2 NCAPH2 PHLDB3 TMEM45A FRA10AC1 SYT13 PAQR7 LANCL2 KCNU1 BIN1 GEMIN8 ETFB NUBPL EPS8 MUT HAX1 FBXL5 SLC7A6 SLC26A2 RASL10A COX10 TP53INP1 DCTN6 GPR63 MTF1 CEP350 ACTR6 CCZ1 SOCS7 POMGNT2 NRDC FAM90A1 RRN3 SAMM50 KCNH5 CNKSR3 SMAD1 MTG2 MAP1S ATP2A1 KCTD13 RLIM RFESD CA10 RIPK4 UBAP1 C14orf159 CCDC38 CCNYL1 RNF168 FIBP CMTR1 DPP10 ZSCAN18 CLK4 STK3 PAIP1 CNOT7 DYNC1I1 GRIN1 C16orf46 GEM RNF44 DHPS TRAPPC8 ZPBP LIMCH1 TOMM20L JMJD8 PACRG CCDC144NL NAGK CHP1 S100A10 IGSF8 STX5 CLMN TTC23L PITPNM2 FNDC4 GOLGA8J AIG1 CD226 CPNE2 GVQW2 ACTL7B DISP3 WWC2 FBXW10 HCN4 SPATA24 KIAA2026 CYP2R1 VPS26B FRG2C MRPS31 ARL9 KMT5A HEY2 CYP4X1 SYT5 N4BP2L1 PLTP RNF38 DDX21 TRIM40 CABP1 SZRD1 THAP5 MCM3AP SLC7A11 LINC00094 DHRS3 YIPF5 CDH5 BIN3 PRSS12 EXOSC3 LINC01125 ZFYVE28 SDHAF2 AMPD3 NUDT12 KLHL29 SKAP2 CCDC178 KLHL31 TTC7B TMEM131 REPIN1 ZMPSTE24 FNDC5 NAA50 RFFL PFN3 IGF2R CAMK2G BIN2 TOMM5 DMBX1 ACSF3 CHST1 PABPC1L2B EDARADD PLXDC1 TRIM73 MRPL12 ENAH INPP5D UBL7 ABCD3 PTPN21 CERKL ARHGAP21 POLR2M PUF60 ATP13A1 MORC3 ZNF618 NPRL2 MS4A13 PAPD4 ADPGK CTU2 GOLGA8G CHMP7 STX6 ANKRD50 GPA33 RAD52 MED24 THUMPD3 TRAF3IP3 BRWD1 FAM53C IPO13 RPL34 GPAT3 UGGT1 IL1RAP CPSF2 PNLIPRP1 TAB2 NR4A2 EPHA7 CRLF1 PJA1 QARS CFLAR NFAM1 ZNF787 PLN STARD10 SENP7 TPST2 FAM118A C7orf34 LRRC75A KIAA1024 ENTPD5 HECA MYO5A IBA57 MSR1 RPS14 TXNDC8 LRRC46 DAB1 RRM1 ACTRT2 ERCC6L2 ASB1 TEF ZNF442 TFAP2E LIMD2 PGM3 ACO1 COPS2 PFDN6 B3GNTL1 TXLNG MGME1 MOK SGSM3 ZNF816 SND1 C4orf45 TSPAN1 LSM2 AKAP8L FBXL14 AGO4 DNAJA4 ZCCHC17 MAPK4 ASB7 GABARAPL1 ZNF645 TPRG1L NIM1K RPL22L1 AMER2 FAM122A GOLGA8O KLHL32 UBE2L6 FAM222A TMEM132E RPS9 TMEM212 GTF2B LIN28A SEC24B AP3S1 DIRC2 STARD4 KLHL1 FBRS KCNMA1 ARID4B ZNF578 UVRAG TTC25 SDC3 ACTR2 PEX7 STK40 INPP5F ZNF778 SORBS2 TUBA4A BZW1 SYF2 GRIP1 MRPS18A SYNGAP1 SMARCA5 CA2 ATXN7L3 EDIL3 ABCA13 ZNF2 PPFIBP2 STK39 MTM1 NRCAM WDR49 TMUB1 MBD6 TRAP1 FAM214B DNAJA3 PRPF6 DNAJC24 CACNA1H CDK12 LUZP2 NIFK NOLC1 NDUFB6 LMX1A MFSD13A ZNF713 ASH1L AGO3 SLF2 C16orf45 NRP2 ZNF774 KCTD18 SH2D3C TGFB2 UFL1 GLIS1 FAU FAM53A MAPKAPK5 TEX264 ABTB2 JAKMIP3 ACYP2 U2SURP DDX53 IL3 CHRNE CNN3 DHX34 BLZF1 OXGR1 TNRC18 WDR1 AMOTL1 HPS1 EGLN3 CDK2AP1 RPL37 GATA2 RSPRY1 SCN10A KLHDC9 BCL2L11 ASPHD1 GTF2F2 TMEM94 UBA3 DCUN1D4 ZNF175 SARNP SNAP91 GRM4 CREBZF POLI PLEKHM1 SYT2 FSCB FAF2 ZNF460 UBL3 ST18 RAB11A RUNDC3A SIK2 SLC34A2 XPNPEP3 CNOT8 SLC32A1 SOX2 TCP10L GLUD1 RBM7 SLC25A4 PSMD2 ZC3H4 SNF8 FNBP1L CCDC190 CBWD6 PHC3 PKP4 GOLGA8K BBIP1 CACNB1 NBPF3 FREM1 SLC25A51 COX18 KDM2B HAS2 SMAGP SEMA4A FKBP8 SLC6A13 GEN1 AGBL2 COMMD6 RHOH ENTHD1 DNTTIP2 SFR1 NOTCH2 SKIDA1 PMPCB CSNK1A1 C16orf74 DTNBP1 ANKRD34A KIF3C ZC3H12D C14orf2 TMEM52B GTSF1L TBKBP1 SHC3 ACBD5 HIST1H4I OCLN SPRED1 TLK1 GOLGA2 SNX5 PHTF1 GFM2 GAB2 SLC25A39 AKAP1 LHX6 NEUROD2 DDX23 SH3TC1 BBC3 KCNA2 SLC4A1AP NDUFA13 CHORDC1 FAM200B ARL17A KLHL28 MBTD1 CCDC148 UNC5A FHIT PPP4R1 SRPK2 CNBP ARHGEF18 CDR2 ACAA2 FOXB1 PPARGC1A GNA12 PTGER4 P4HA3 PPP6C CENPN ARID3B ZBTB8B STK36 SLC15A3 TOX NEK3 RAB11B C7orf73 PLEKHH3 GTPBP4 ZDHHC1 CTDP1 SREK1 SLFN12L ACOT8 DMRTA2 PIK3C3 HSF2BP MUC15 HEMGN RGPD4 CDHR2 FAM20B TMED5 LYL1 SH3BGRL2 GUCA1A GCKR INHBC RPS6KB2 TNN EDEM3 INPP4B NARF KIF2C PEX2 CHD3 USP18 NDUFB4 MINPP1 SCRT1 UFSP2 RAP1A COX17 ZNF195 GNPAT SAR1B PELO NMNAT3 TDRD7 MFSD14C SLIRP ACBD3 ZNF423 RRAGC CNTN5 SRRM4 USP7 SLC25A28 IQGAP2 USP33 ACOT12 RAD18 HTR2C RGS6 GIGYF2 SCN3A RNF19A MEGF11 PRLHR MSL1 TP73 PROSER3 PDLIM5 MGAT1 ZNF160 ZER1 DOCK6 ATAD2 NTMT1 ARHGAP29 RFC4 SKIL CSTF3 PLXNB2 ANKRD60 EEF1D TMEM91 MAPK7 CCT4 HYLS1 VPS11 ZNF518A ACSL3 HEXA RILPL1 KCNB2 RGL4 IFT22 CHD9 WDR24 TMEM57 CACNG4 C16orf62 ZKSCAN7 CDON IL20 PCBP2 QSER1 GRB10 C19orf24 NRL SCAMP1 ABHD17B KIF24 CMTR2 UNC50 NBAS PLEKHA5 TMEFF2 STT3B C18orf21 CCDC59 FAM57A NNAT POM121C FMO5 CORO7 PPP1R13B LMBR1 NKX6-1 ZNF585B MORF4L2 SCAF4 SDF2 VWA2 COX6B2 EEFSEC RCAN1 MORC1 DGCR6 TLCD1 NAA35 SLC38A1 COL12A1 NT5C2 KHDRBS3 ISL1 DLGAP4 SYT9 LXN DMRT2 CRISPLD1 SNX25 SLC6A5 TASP1 SMPD3 ARHGAP5 ANKRD12 ZC2HC1A HTR1D TBRG1 DHDDS DR1 SHANK2 GAK ATAD3A C1orf27 BTBD10 GKAP1 STK19 HMGCS1 KIAA1456 SCMH1 C1orf198 KCNJ12 CCL8 ZBTB37 LZIC LAMA3 SIPA1 TXNL1 EPN2 STARD3NL TECTA RCC2 MGRN1 CACNA2D1 MRAS FFAR4 RBM42 COG2 FBXL3 BMT2 RPA2 ITPRIP GCSAML RABL2B ZNF660 FAM72D PUM1 IL11 ZNF233 ARHGEF10L RPTOR RIMS2 TIFAB SMYD3 TBRG4 RFX8 C2orf78 UQCC2 PRPH HOXD8 C15orf41 GNAI2 SRSF7 RNF17 ZIC4 TIA1 PDCD10 ATG4C BARX2 NRGN GTF2H2 FOXN1 VAMP1 DNAJC7 C5orf51 RAB11FIP4 ZFR CREBBP ACADVL GTF2I PRR14 SLC5A4 C17orf100 KIAA0556 SLC39A13 PHF24 KATNBL1 IFT80 USH2A CYLD KIAA0319L SNX30 RPL27A CEP162 NUMB KIAA1211 NEBL ZNF385B ACTG1 STMN1 MTMR4 HIST2H3C CPLX2 LAMB4 TOP1MT CLDN20 IGF2BP2 BAIAP2 RRP36 CCDC181 HNF1B TCTN3 SOS1 DUSP10 FAM91A1 OXCT1 PFKP GREM1 AJAP1 ADGRG1 URAD B9D2 CHCHD5 TMUB2 EEA1 ZNF19 POLR3C MPP2 RNF139 LIN54 ZC3H3 GAS7 CAMSAP1 PTPRD VASH1 GOLGA8N CCR6 GABRA4 BCL7A YIPF6 LOXL2 AAGAB FEZ1 WDPCP DCLK3 ABLIM3 PYM1 EIF4B FADS3 RASGRF2 TMCC2 ONECUT3 SMARCE1 TC2N EPS15 ZNF396 TNFSF11 IGBP1 CCDC146 PRNT POP4 SPRED3 FBXW5 NKX2-2
CREB3(+) tf=CREB3	score=3.007037222939701 TSPYL5 NEURL1 DNAH1 PAX3 TAF10 GAD1 LSM12 NUP98 PRDM10 MOV10L1 CDC37 ARHGEF10L CRKL FHIT GTF2F1 GUK1 LYRM1 CYHR1 SSU72 NELFE MPV17 EIF1 NCAPH2 GTPBP1 PC CCDC157 HMOX2 FKBP3 FAM91A1 UBXN10 TP73 TTLL13P ZNF18 TTC16 ZNF217 OXR1 FANCM CDH5 SRGAP2 ATG10 PPP2R2D ABHD2 RNF7 RAB1A AJUBA CCDC169 AHCYL2 RPS6KA2 CLIC5 TMEM259 ARID4B PARP6 C14orf37 HEXIM2 TTI2 FNBP1L TMEM8B MAP3K13 DCP2 RIMKLB TMEM183A RANGAP1 GCC1 MAFK DISP3 FCER2 PINX1 SPAG4 SERAC1 C6orf106 CLTC LPIN1 AHI1 CEP250 CCDC124 PPP1R12C FAAP20 FAM234A SNTG1 ARHGEF7 PAQR7 OPTN ALS2 COL12A1 AKT1S1 FSTL4 PDE4A SLC25A39 TMEM231 SSR1 ECSIT MCRIP1 FAM76B ARPP19 MTHFSD BIN1 BSDC1 TBX1 CTC1 ZNF143 TAPT1 PPM1H FZR1 WHRN IRX6 CCDC148 TBL3 C17orf100 LRRC20 NBR1 TCF20 LMF2 DCTN1 HOXB3 ZNF280D TUBB3 CHD9 LPP SUPT3H RNF38 ELOVL5 WDR1 CBR4 BOD1 FBXO18 LINC00675 NTRK3 IPO5 SH3GL2 RIIAD1 ACTL7B AGPAT1 SERPINB5 NACC2 NCBP1 TSPAN1 AGPAT3 CDKN1B WWP2 SLC16A1 RELB DNPEP ARHGEF12 NCOA6 TSC1 HOXC4 HPS5 MGME1 C21orf2 PRDM2 BECN1 PHC3 GRHL1 PDE7B ISL1 AZIN1 BTBD9 INTS7 TCEA2 SCYL2 ADAMTS6 GOLGA3 TFPT MED24 ATL3 SSX2IP CLPX ETNK2 PINK1 MAPK6 BAZ2A ESYT2 LPIN3 USP48 TOP1MT AK6 LGALS8 DLGAP1 MAPK8IP1 MPZL3 CNNM4 ABCF2 SRRD PUM3 CCDC187 MIEN1 PAQR3 SMG1 VRK3 IQSEC1 UBC DGCR6 BOD1L2 POMZP3 RRP1B KIF21B NOTCH2NL PBXIP1 HCN4 ARHGAP26 ZDBF2 BAAT PRR7 MAOA TCP11L1 CYCS OSER1 SYAP1 ATG4A ETF1 SH3GL1 WFS1 EIF3A FAM110B NUMB PSME3 ADTRP TIGAR DNHD1 HUWE1 STXBP6 FAM177A1 NUP153 MLF1 ARAP2 ARRB1 PURG DOCK3 TEX11 TM9SF4 SSR4 C14orf28 CTNNA1 UQCRFS1 RNF43 C2orf49 MEGF11 GLYR1 MGAT4A CCPG1 PPP1R12B ACD C1QL4 KBTBD3 GTSF1 TRMT2A CTU2 OSBPL1A TBX5 FBXO8 EVX1 SCAF1 CCR9 CFTR CDRT4 OPCML TRPC1 PCBP4 SLC1A2 PRKCZ TMUB1 MSANTD1 BACH1 MAPK10 LMX1A ZIM2 RASAL1 RAPGEF2 PHLPP2 TAL1 PQLC1 KIF5C IKZF2 PNISR TBC1D7 SYT13 GTF3C2 NCAPH PRDX4 RIC8B ZBTB37 TEKT3 DHDDS SCN3B FOXP2 NPY1R GPR55 MAP1LC3A SCLT1 RCCD1 AKAP6 GTF2F2 SPOP TTLL1 LHX2 EEF1D IFT43 XPO7 GOLGA8O ZSCAN4 HEXA CHD2 RPL3 NR1I2 TAF9 MAPKAPK5 ZDHHC7 CBWD3 C14orf39 AKIRIN1 HIP1R ABR AFF4 SMARCA2 WIPF1 TNNT2 PDYN MLC1 YWHAZ UQCRC2 FBXO34 LINGO1 DHRS1 CYB561 TNRC6C GOLGA8R AP2S1 CORO1C SAR1A SLC38A1 PPM1A KALRN MLXIP PCDH15 KSR1 FBXW2 SSRP1 FAM53C SMKR1 ZNF565 FAM177B S100A8 HEY2 SLC1A4 SAMD4A WBP2NL RBP5 PTP4A1 CNDP2 LIG3 UBE2N FOXP1 FGF6 EIF4G3 TBC1D23 PKP4 PTPDC1 RYR3 GAB2 KANK1 ZNF407 DNAJB4 CLCNKB RNF44 FHL1 POT1 NCBP2 USP6NL PHLPP1 ARID3B MUT CA2 HECA NCKAP5 STX5 ERLIN2 HDAC6 FRY CDK18 LARP4B RNF157 RAPH1 IGF2R SH2B3 KRT23 SIM2 RBFOX1 MBP PAOX ZNF468 TMEM165 TRIM52 CCDC144A STK19 RBMS2 SLC34A2 PTPRM AP2B1 CTAGE8 JAK1 RAB5A B3GNTL1 DGKK SLC35G2 TBC1D28 FAM168A SLN CENPN UGGT2 CADM3 OSBPL9 RING1 BANF2 ATP8A2 ESR2 PDE4D UBL4B ALPK2 PTPN13 HTR5A HIVEP1 AVPI1 TMEM57 RPL13 UBR4 CWC15 MMAB KANSL1L PCSK2 NEDD4L TMEM219 AMY2B PDK3 RCAN1 ARL14EPL PRKAR1A POC1B ZC3H18 NEK11 ZNF141 ZFAT NAA60 IL17D DPCR1 ZFY LMTK2 ARG2 CACHD1 PNOC ESRRG XKR4 KCNMB3 PLEKHA1 PET100 HSPBP1 DNAJB2 DDX49 C3orf49 MAN1A2 PPM1B SPOCK1 EFHD2 KY IL20 TBC1D32 MRM3 JUP SAMD8 RND2 ZFHX2 MTURN DLST ZMIZ1 IQGAP2 BYSL ISCA1 NRCAM MRPL2 ZFP41 VEZF1 LIMA1 NSUN6 MED9 RECQL4 DSTYK CXorf49B TMEM215 RBM42 DGKZ TXLNG FAM83B ZNF148 CEP170 FLT1 MLF2 ZBTB2 ZEB1 SYNCRIP FAM160A1 CACYBP ZNF598 SPATA24 TRH EOGT NPTX1 ACAA2 CHST15 MICALL1 ZNF146 FARP2 GNA12 MAML3 CD2BP2 SULT4A1 NUDCD2 ZNF511 TGFB2 KANSL1 ZCCHC17 DCDC2 MYO3A IL23A HNRNPU IL13 SYNGR1 AKT3 TTC1 DIP2C PRPH2 MFF CELF4 CHRM5 DHRS3 AHCYL1 RPL9 DCAF12 GOLGA5 PRPF38A ARL4D MELTF SNX16 FAM219A HOXD8 HERPUD1 FAM107B PSMD14 NCDN PARD6A YIF1B GNAS PRC1 PRKD3 CACNA1C SARNP FAM133A SBDS HSPB7 FDXACB1 PAFAH1B1 C9orf3 THAP8 APTX CCL18 TP53BP1 C12orf73 CCDC130 FAM60A ARNTL RGPD6 MAFG PROX1 ATL2 PLXNA2 MED27 C1orf116 MRPS36 MFAP3L CNTN1 TMEM175 IBA57 BCL6 MAP3K9 ARIH1 NSUN4 EIF5AL1 CTDSP2 VWA5B1 LRRC8C DCAF8 EVA1A LMBRD1 PCDHGA1 PRR29 ZNF462 CYSTM1 MPC1L UBALD1 CELF3 SCMH1 LOXHD1 GK PPP2R5A ZNF76 FAM107A TMEM178B ETV2 LTN1 PDE4DIP SLC39A11 PITPNM3 NEMF DERL3 DENND3 DNAL4 HRK LINC00959 SLC30A9 MTIF3 IRX5 NFX1 PHACTR1 PLEKHG2 CUTA ZNF277 LDB3 ANTXRL TUBB2B PDXK DAB1 SLC37A4 SDE2 ACTR3B COLGALT2 BBOF1 GNL1 EIF3H CCDC47 FAM174B HAUS5 VIP CDIP1 DIO2 ECHS1 WEE1 FLT3 SMARCAL1 SEZ6 RGS3 EIF3D RAD51C MUC1 PSMD3 TESK1 TRAP1 IKBKB KLHL12 SPATA2L SORBS3 CACNA1H SMYD2 RFC3 RHOD PHF13 PRR15L RRNAD1 PLEKHM2 NT5C3A PAX5 XPR1 BTG4 BCAR3 ATXN1L CSPP1 PPP2R2A NOSTRIN NPY5R PRKAG2 CYTH1 SLC35G3 CPNE1 HNRNPH1 FRG2C GYG1 MAD1L1 GRM5 SCN3A DSN1 PWWP2B RABL6 ATP5D ACTC1 C5orf51 CLHC1 C1orf162 CALM1 MPP7 MYO1E EEF2 STK16 FAM149A ZNF555 NFASC TRMT10A PMVK ACAP1 CHMP1B PNPLA8 TRIM73 XIRP2 GABRA4 GMFG DCTN2 RDH10 CPEB3 AMZ1 CASP9 LEKR1 WISP1 MPP2 SIAH1 LRRC63 DCUN1D1 ZBTB48 SEC24C ZFAND5 ANKRD9 ICE1 COMMD1 CBWD5 ZNF330 GAPDHS PITPNA CDADC1 EHF CCDC30 DPF3 EFCAB6 CSNK1G2 CCNH CDCA5 PTPN11 DNAJB5 PTAFR LZTS3 DLX6 SMAD1 MRPS18B C20orf24 STK33 NAV2 P2RX3 DNAJA2 KIAA1324L CDK11B ZNF426 ACACA CDC37L1 SFTA2 MYL5 METTL15 OXNAD1 U2AF1L4 RNF19A MAST3 TSTD2 FIBCD1 PPM1D TLE3 THSD7B SGPP2 CHTOP VAMP3 PLXNB2 RAB11FIP3 FAM71E1 CXCL16 ELAVL1 AGPAT4 JMY NCALD CTNNA2 WNT10A HDAC9 EXO1 CPNE5 ZNF585B PHF20 TNR STAU2 KAT7 TMEM86A ABHD11 WASF3 E4F1 ITPRIP DNAJB8 GUCA1A LENG8 ZC3H10 SMU1 MCL1 HERC1 SGMS1 REV1 CEP112 KIAA0232 PDPR ZW10 CA12 IL21R NELFA CLCN3 C1orf27 CITED4 HSD17B2 MSL3 RAB10 CYP2D6 CSTF3 PLCD4 SP9 CHMP2A PPP2R5C LHX4 CMTR1 CTNND2 FILIP1L WDR47 MZT2A GEMIN8 TMEM30A UBQLN3 PPARGC1A EIF4A2 CRISP2 ATP9B UBE2O ZNF460 KCNJ3 KCNAB2 TRMT44 FSTL5 ROCK1 ZBTB21 ZFP42 RTN4 RNF182 NUDT18 HPSE PRELID2 ONECUT2 BCL11A GNAO1 GOLGA6L6 BET1 SGTA RAB21 XPNPEP3 SPOCK2 ICE2 YTHDC2 FAHD2B LINGO3 TPST2 MADD MEIS2 OTUD7B LDLRAD4 ZMAT4 R3HDM1 ATG2A CREM NEK1 KIAA1143 C18orf54 SPECC1 CEP63 PLD1 CDC25C CLK4 USMG5 SCYL3 PPP1R10 KMT2C TMEM39A PLA2G4E CTBP2 RAPGEF6 RTP2 ZFAND6 PKIA COX4I1 VPS54 BDP1 WARS2 AASDH DLG2 BDNF EVI5L NRIP1 GOLGA8K FRMD6 C11orf53 KLK2 PRKCE C11orf1 IPO11 TMEM120B ADNP2 ZNF614 PAN2 GLI3 ZC3H4 TMF1 ANGPT4 RGS8 KMT2E GOLGA8J NUPL2 KCTD7 UAP1 GAK ARFGEF3 ANK2 FBXO42 C1orf174 DRD4 PRNP FIS1
CREB3L2(+) tf=CREB3L2	score=1.9598534436718935 DDAH1 FNDC3B FAXDC2 ERRFI1 THBS4 CREB3L2
CREB5(+) tf=CREB5	score=3.5373066637529953 LIF HDC GATA2 GADL1 FFAR3 SLC18A2 CXorf21 HMOX1 ELL2 RHD NRXN2 IL12RB1 LYVE1 CST7 MAGEA9 INHBA PCDH11Y STAG1 NCOA2 LGALS9B NFKBID PCDH8 LENG8 GPR3 NPTX2 STAT3 MRGPRX2 GNA12 HIST1H4E CAMK2N2 USP11 VASN ANGPTL2 RASSF5 JOSD2 ATXN1 WWC3 MAPRE2 MAT2A CORO2B NOS1 CHAF1A TMEM62 GALNT6 KLF6 BLOC1S1 TEX19 ARHGEF12 CNNM4 PHYHIP HAS2 CLCF1 KIF1A COL19A1 MBIP MXI1 BSCL2 DNAJC1 F10 NEFL LARP7 GALNT11 RAB27A SEMA6D PLD3 TSC22D2 OSM CPOX ARL4C SLC38A2 HOXC5 GPR161 TMEM151A MCOLN1 TNFRSF1B PDE2A MAFB LGI2 MME ATG101 TNFRSF19 TNS2 PLEKHA4 RAB6A SYT8 HOXC10 FGF7 JOSD1 MAF LAPTM5 NGF NLRP3 CREB5 IL10RA
CREM(+) tf=CREM	score=4.58980920804072 TROAP ZFHX2 SARAF MARCH10 GGN SPIRE1 MYCBPAP EIF4G3 CEP57 TSC22D1 ROPN1B USMG5 MTIF3 FILIP1L LRRFIP2 DYM ZC3H14 DHX36 TCP10L UBN2 SF3A1 DCP1B STK32C GK ADAD1 SPECC1 CCDC174 MFF CCDC186 NUP214 PAOX PPM1A HSF1 ANKRD50 BAP1 ODC1 MAD1L1 ZNF106 FAM177A1 USP42 PSME4 ROPN1 BRD2 CSPP1 VPS37B SIK3 UBE2D3 UBL3 USP7 G3BP2 SBF1 AGTPBP1 HNRNPU HEXIM2 ZDHHC3 ZNF821 IP6K1 CCDC171 FAHD2B DNAJB13 PDZD2 AK8 MAEL SMAP1 KIF3B C11orf65 ZFAND6 PPA2 ABHD2 SYMPK TEX2 ZMYND15 UQCRB UBC MLF1 AP2M1 INSL6 USP34 RRP1B MAST4 RNF19A OPTN WDR53 NUP98 JAK1 FAM229B CAB39L GK2 OSCP1 DXO C3orf67 EIF3M RAB8B PIFO LGALS8 NELFE FAM230A SLC37A1 TCTE1 TTC29 ATXN7L1 ARMC2 NTMT1 NPIPB15 LIPE FSIP2 SLC7A7 CWC15 ARL4D DNAJC24 SDE2 C16orf90 MARCH7 ANKRD28 MAK AMOTL1 SPAG17 PACRGL GOLGA6L1 AMZ2 HDAC9 CAPZB PICK1 SNAPC5 MGMT GTSF1 EEF2 GNG5 DDX19B CDC14B RPL36AL AHI1 R3HDM1 CREBBP CDRT1 RPP38 TTC6 RBM15B ATF5 ATP11B DLGAP2 ATG3 CACNA1A ASXL1 PITRM1 TFB1M MAST2 UBE2W NUP153 EMC8 GLRX5 SPATA1 XPO7 UBALD2 CABLES2 C1orf228 PPP2R1B NSRP1 UBALD1 PRICKLE1 SPACA7 SSX2IP PDXK MAPK8IP1 HMGCR PAIP2 ARHGAP15 CEP164 CLCN3 KATNA1 PPP2R5E ARMC4 PHC1 SH3YL1 EOGT FBXW10 RPL13 C8orf88 MAP4 RPL9 STXBP5 AGPS ARID2 GSK3B ZNF598 BOD1L2 SRPK1 CDKL3 POC1B FAM149A AP1G1 ZNF165 C5orf46 CCDC60 ANKS1B RBM18 LRCH4 RGPD3 WARS2 VPS4B AURKAIP1 C12orf56 RAD51C EIF3A SWI5 GOLGA6B RAPGEF6 KBTBD3 FBXO34 VRK3 NCBP2 MTHFSD TMF1 NEK1 ARL4A IQCH RFK ZNF385D ZNF610 GPR19 FAM222B TBC1D1 TBC1D25 CTBP2 ZSCAN31 OSBPL1A RGPD4 RASSF8 CTDP1 AFF3 ARIH1 TEX9 EMC3 CAGE1 ARHGAP5 CHD1 ETF1 SEL1L2 MRPS36 TOPORS KANK1 TENM4 CENPN RPL4 RPL26L1 CHD2 NBR1 NDUFAF5 GOLGA6A SLC39A10 MTPAP EPB41L2 ST5 ISCA1 CSMD1 HPS5 ALS2 IPO5 TUBE1 IQGAP2 DCHS2 IFT20 CBLB FKBP3 TTBK2 MAPK6 STK16 KIF1B LANCL2 PGM1 PHLPP1 ZNF423 XPNPEP3 CTXN2 REEP3 CREB1 SEPT7 MRPL51 ZNF585B AP2B1 H2AFV CYCS NUPL2 ARG2 C2orf16 TBL3 CALCOCO2 BRINP3 IFT57 VWA5B1 UBAP2 DPH3 EIF1 SPATC1L MAP7 ZNF781 HIPK1 GOLGA6L6 SEC14L1 ZNF397 OSTF1 PHF20 EML6 NEK11 COX4I1 TMEM8B PURG FAHD2A PPP1R2P9 PRKD3 CTNND2 BAZ2A NAPEPLD MOK GOLGA6L4 NUP35 LRRC9 TEKT3 GTF2F1 SNTG2 COMMD1 RGPD2 TEKT2 CCDC157 HAUS6 THOC1 NAF1 CCNB1IP1 SOX5 TGIF2LX OSER1 CMSS1 ACAT1 METTL22 XRN2 UGGT2 PCK2 ADO CIB4 ING1 LIAS LARP1B TTLL7 DYNLL1 MCRIP1 ZSCAN5A PAFAH1B1 EIF4E2 ATP8A2 FOXP1 PLAGL2 CYSTM1 MAP1LC3B2 OAZ2 ZNF432 GPCPD1 CELSR3 IPO4 MAPRE3 MOB3B GOLGA6C PROX1 SRRD CDADC1 ZBTB37 C12orf60 ZMAT1 PARP6 TTC1 SERGEF SRGAP2 ARID4B FSCB DIAPH3 TMEM219 C16orf72 CRADD UTP18 GOLGA6L22 MAP3K13 ZC3H18 NDUFA5 TBC1D23 RDH10 DCUN1D4 LMNB1 TNPO1 C17orf47 ITGA6 XIRP2 SOX6 CNGB3 KIF16B SLC25A28 HIVEP3 FHAD1 PSME3 CHST15 FAM153B LEKR1 RIIAD1 SPATA13 C2orf69 EFHD2 STMN2 NRG1 OXR1 MPC1L ADAMTS6 RAB1A NQO2 MRPL2 TMIGD3 TBC1D15 TMEM183A CKB CELF4 LUZP1 CDK19 EPS8 TXNL1 SLC13A3 MAP2 SUGT1 RGPD1 C7orf34 SPTLC1 ATP1B3 USP32 ARL9 DTNBP1 PLCH1 RNF141 EVA1C MAN1A2 SIL1 HIPK3 SPAG4 FZR1 MS4A13 NRSN1 SCLT1 CENPW AKAP6 SYNCRIP C22orf42 HSFY2 CNTN4 ISCU RBBP8 IL13 CSDE1 MPP2 OXNAD1 MAPK10 NCAPH2 ANKRD11 CACUL1 TUBB2B TTC39C GALNT8 SLC25A33 YWHAZ ERCC4 CAP1 BCL11A GEMIN6 TEX36 PSKH1 ZNF555 C2orf74 C11orf71 PLEKHM2 RFX1 RSPH3 IZUMO2 CFLAR DLGAP3 TXNDC8 NFATC3 CA10 CHD5 UHRF1BP1 NRXN3 TGFBR1 RND2 FANCM SNCAIP C9orf135 MUC1 EPHA6 RFX2 RCN1 BRAF BMI1 AGPAT3 AGPAT1 SRD5A2 ZC3H10 ROBO2 FAM135A TMEM190 FAN1 TOX2 ZBTB2 ZNF330 ZNF565 ZC3H12C ANKRD42 C1orf159 FOXP2 LRP1B SPDYE3 POLB AHCYL2 GARS EIF3H RFX3 TDRD15 LPAR6 CSNK1D OSBP2 GLIS1 TNFAIP6 RORA SMCHD1 PPP2R5C NOTCH2NL SGCD TPCN1 BNIP3L C1orf158 PPHLN1 WDR45B SUPT3H CLUAP1 C2orf82 LRRC43 GGNBP2 ABCF2 STARD3NL BEST1 C16orf62 KDM4C NEFM CTNNBIP1 OPLAH EYS CTNNA3 IL4I1 GGT1 APPBP2 TMEM247 C12orf50 TSSK2 DCAF12 ZNRD1 CTC1 DACT1 E2F7 GTF3C2 RAB21 ERC1 PPP2R5A LAMA4 FEM1C RTN4 PLCZ1 THADA TM2D2 ATG4A SERAC1 CCNK CCDC169 SLAIN2 SMIM19 UBE2N GOLGA8J PLA2G4E AQP7 TTC39B CCDC184 IZUMO1 FRMD4A RBM7 RGS8 RPL24 FUT8 ZBTB48 SYAP1 RPL3 KATNB1 CNTN2 NCALD KMT2C NACAD RIMS2 RNF32 SUPT16H ZNF75D C3orf14 ZBTB4 PGBD4 CSNK2A1 DERL3 TCF4 ANGPT4 ERI3 MYNN FAM161A SORBS3 UBE2H MPP7 ZNF827 HEY2 ZNF483 UBB NXPE1 PPM1B PGAP2 RAPGEF5 NAA30 FAM122C NDUFB6 LRRC37A LYRM1 ARRDC3 EHD1 CACNA1H HADH KLF4 CEP295 AKAP3 PHOSPHO2 HS3ST3A1 RPL38 HUWE1 ARMC12 APTX BDP1 LYST FMN1 PDXDC1 STK3 NABP1 IFT43 VASH2 RAD21L1 EFHC2 FAM209A CDH23 LOX SH2B3 GOLGA6L9 SCYL3 FIS1 QSER1 CELF3 LRRC20 NOC4L ZC3H6 PSD3 ERBIN ZDHHC19 CTDSP2 LYZL6 NOL4 TTC16 SLC2A9 C14orf28 PLXNA4 NT5C1B EHF C9orf153 RTP2 CFAP100 PLEKHG2 LIMA1 PRDX4 GPR85 MRRF FAM71F1 PPP6C ANKRD12 SAXO1 GOLGA6D CGRRF1 ANO3 ASB15 LHX2 S100A8 MRPL55 HSFY1 SERPINA11 NEBL SLCO1C1 TIAF1 RNF11 CCL8 FAM71E1 SNU13 LIG3 CCDC83 RIOK3 AKIRIN1 SULF1 BACH2 SSH2 PDE11A CCDC144A BBOF1 TBX4 TRABD2A MRPS31 SLC1A2 CCDC54 TULP1 DST NUP62 ATG2B BOD1 SYCE3 GLT6D1 SLC46A3 TRMO DDX21 PDZD8 RAD17 AKIRIN2 TFAM MYEF2 DNM3 LRRC57 SDHB ZNF891 STMN1 SACS CERK FAM209B RCAN2 PBXIP1 ATF7IP TEX11 SLC22A2 HMGB4 C17orf100 CUTA SCAMP2 ZNF780B C1orf21 PAPPA2 CTNNA2 ALX1 IFT140 KIAA0232 NUBPL NRIP3 KCNK18 PDPR ATP6V1A SSSCA1 ADAM9 TSC1 RPLP2 E4F1 WWP2 C20orf194 TMEM233 ACD COX7B2 NEURL1 MUC21 CHMP1B PLS1 CORO1C FAM60A PDYN BBIP1 RNF157 UBE2S IL13RA2 CCDC30 SLC35B1 GOLGA8H ADGRB3 CACHD1 SESN3 WHRN TAF10 KALRN MRPL14 MAPK4 DENND2D AKNAD1 SCML4 ZNF645 SPATA7 CCIN ZNF384 KCNV2 ATP9B PPP1R1C CEP112 SLC6A8 UQCRC2 FBXO33 PELO ETV2 DUSP14 HMGB3 STK19 RPS6KC1 DCDC2 RAI14 PPP1R12C MAOA YAE1D1 SNX16 TRMT5 SSR4 KIAA1143 JMY C9orf84 ERC2 NTRK3 ACTN3 TBCEL TRMT44 FAIM2 UQCRFS1 SNTB2 KIAA0556 ZNF479 NF1 CCNH SARNP MBD3L1 PAH CHD7 GFER TESK1 TMPRSS7 SH2D3C RREB1 CLHC1 ZNF568 KDM6B SEC23B C17orf105 RAB18 ATP1A4 ST13 C20orf144 MAPK8 ATP6V1E2 FAM71D PPP2R2D SH3GL3 CDC25C EPC1 BAZ2B RORB STAT5B CXXC5 FRAT1 UBAP1 KIF2B ZNF385B ANKRD20A8P CAPSL AASDHPPT GTF2H5 HPS4 AFF4 GOLGA3 RPS6KA2 TMEM178B FLT1 ARHGEF18 TGIF1 HDAC4 YPEL1 RIC8B NUDT4P1 KIF18A PM20D2 RABGEF1 USP37 ACTL7B NFE2L2 COQ9 CLASP1 CUL4B OGDH BVES C1orf61 POU6F2 TCP11L2 AKT3 SLC25A37 SORBS2 MAPK8IP3 UBAP2L FAM71A GOLGA5 LSM12 VASH1 PPM1D CNN1 PRKAR1A CDIP1 CTDSPL2 SLCO3A1 TRIM17 CEP63 OPN5 NIN C1D STARD10 TES SPOCK2 TBC1D3I C16orf52 IFT172 C1QTNF3 ABAT RABL6 HOXC4 ARID5B HEATR4 ANKRD60 DACH1 MYO7A SLC16A12 FBXW11 PKNOX2 C14orf39 GNAS TP53INP2 GUK1 SLC35G3 C6orf62 GSKIP TMEM215 ZNF331 FAM135B ZNF141 SS18 FAAP20 ELAVL1 PAK6 SLC20A2 SRGAP3 LIN28B EVI5L PEX5L PLEKHG1 NAT14 CCDC124 PTPN13 C15orf41 SPSB3 BBS7 SMAD1 TSSK1B APC DUS2 COPE BCAS1 CCSER2 E2F3 PEX11G PRR26 ISL1 DNAH9 LDLRAD4 IGFL1 SCN3B DDAH1 RFPL3S NRXN1 SSRP1 GAS2 PIKFYVE ARHGAP17 ACAD9 ATL3 TRPS1 CLIC5 NAA50 UFSP2 METTL21C KCNAB2 SLC25A30 NDC80 SMDT1 GOLGA8M MNS1 FOXO6 CEP295NL SLC13A1 DYNLT1 ZIM2 SLC39A11 HNRNPLL ATXN2L ERICH2 GNL2 TP53TG5 SLC25A39 DNPEP GRB10 GATA2 GABRG3 PRRX1 MECR SLC2A13 USP2 RAB33A ZSWIM6 RALGPS2 RPH3AL C12orf42 CCT6B LATS2 NT5C2 PLEKHG5 RYR3 TGIF2LY FAM78A TBX5 SSTR2 DOC2A PWWP2B COLGALT2 STK33 SIRPD PALLD PURB SMARCAL1 ELOVL5 SETD9 C16orf92 CDKN2AIP MMAB FILIP1 WEE1 ZMYM2 CRY2 DCLK3 ELMOD1 C11orf1 IQCF3 EP300 SLC5A1 SPATA6 HSFX2 CDRT4 MTF1 NCOA2 IKZF3 INPP1 ZNF335 PTGER3 CENPF PEA15 MAD2L2 ACAP1 FUBP1 MINOS1 QSOX1 CRISP2 BACH1 ZIC4 MACROD2 EFCAB3 LINC01125 SLC34A2 TTLL10 TRA2A PAX3 ZDBF2 AJUBA SLC15A4 ESR2 CXorf66 SKIL ESRRG RNF38 UBL4B HYOU1 DPP6 TMPRSS11E ITGA1 SPSB4 AHCTF1 AP3S1 HOOK3 TCTE3 VIP SELP FRMPD2 PHF20L1 PDE4A CYTH1 PAK1 UBE2A RRNAD1 PIK3C2A MARCH5 EFCAB6 RAB27B ZNF146 LUZP2 TCF20 DHRS12 HERC1 RPS29 PARP2 ERICH1 SMARCE1 FAM234A LRRC61 CBWD5 POTEF TRAF5 SPATA24 HRK CCR9 DHRS3 PCBP4 PCGF5 MEX3B DHX40 IQSEC1 FAM149B1 PHF3 HOMEZ FRAT2 GABARAPL1 NUP210L ABR GOLGA8R LIFR PRSS2 IFT27 NUPR2 KHDRBS3 BANF2 ABTB2 TTI2 KIAA1217 FAM19A4 GLOD4 SGMS2 ORMDL3 LMX1A ZNF354A ASB5 RNF19B MLLT3 CAMTA2 SLN HDAC6 TENM3 C22orf46 KCNMB3 CSTF3 SERTAD2 RFC3 SOCS7 GLIS3 CNKSR3 NSUN6 CNOT9 VPS13A TAL1 EDEM3 RANBP1 MOSPD3 HCN4 YWHAQ PPP1R12A CARNMT1 C12orf66 SRRM5 SF1 ZNF407 SGMS1 RGS12 ACTL9 MEX3D DUS3L ZNF184 GTF2H2 PNLIPRP1 GLRA3 PARD6A SDCBP2 FAM168A ZNF543 SLC30A9 DESI2 SPDYE6 CCT4 ZFYVE1 OPA1 NOL4L LYPD6B TNRC6B UNK ZSWIM7 MARCH3 GSG1 MEPCE FBRS CDH5 ANKHD1 DPM1 ITFG2 ABHD3 GCC1 AZIN1 TBCC HCRTR2 ALPK2 PTP4A1 C1orf162 RHOBTB1 MKRN2OS RANGAP1 BAG3 APOM GRM5 SEC16B NAPSA GPR6 GOLGA6L2 TEKT5 PELI1 HSPH1 KIAA1456 SNRK MRAP SLAMF9 CAPZA3 MED24 STXBP6 SMIM23 ACTL7A PPP1R17 PRSS12 C9orf50 USP36 PDE4D ZNF516 PDE10A TRAF4 CCR6 KIF6 SAMD7 FNIP2 SKIDA1 RAB11FIP4 MMAA PEX5 ABT1 CCDC13 PFN3 TBC1D7 DYNLL2 SPDYE5 CA3 JAKMIP3 NRXN2 REV1 OLFM2 C12orf54 DNAJC5B RFX4 ELL2 LAMB3 TMEM9 GOLGA6L7P USP6NL PKIA NR3C1 ABCA3 SIVA1 LRRC8B ERLIN2 C7orf31 MCU MSTN SPAG9 PDE1A BASP1 PLD1 IPO11 PDE7B S1PR2 XAGE1B HIST1H2BD NFX1 MSI1 MAST1 MYO1C DNAJB4 BTG1 CDC42SE1 DNAJC1 SPHK2 GZF1 GRHL2 C6orf106 GNL1 RBM42 RSPO3 AIMP2 EIF3D SPOCK1 ARL6IP6 GPR55 COG1 TRIM66 PAQR7 RNF7 PC PRICKLE2 CCDC68 LCP1 MEIS2 TGFB2 CHRM2 ZMIZ1 USP49 TTN CD1D LONRF1 PTRH1 CCDC86 IL17D BSDC1 MSANTD1 PAIP1 RAB5A ETNK2 FAM163B RALGAPA1 C2orf49 NTNG1 CDC5L CBARP ABCE1 KIF24 PPP1R2 MAP7D1 BAIAP2 BPIFB2 SLF2 TUBB2A ARPP21 OPA3 DIRC1 CA1 GATA6 PLCL1 CHMP2A CMC2 TRPC1 TOM1L1 RFX5 MAP3K14 CSNK1G2 SRPRA DNAJA4 HAS2 MDGA2 GOLGA8T RAPGEF2 ATG10 RNF144B TBC1D22A WDR1 FAM222A GALNT2 RAP1GAP SH3D19 ARHGEF28 LRRC38 TIAM1 ANO1 TTPAL ZGRF1 CDIPT GPANK1 PRDM10 PRR9 ZSCAN10 PCDH12 SREBF1 SSU72 EML2 MRPL1 METTL14 KIAA0895 TLE3 CCDC47 FCHO2 C9orf3 RCAN1 RGS3 AJAP1 AKAP4 SAMD4A SIRT1 OXGR1 TBRG1 CHUK ELP4 GNAL RUNDC3A MPV17 SETD3 BYSL AMN1 NPY1R ARRDC5 SH3GL2 C17orf107 ZKSCAN1 ADARB2 ZFY XKR6 FAM220A BTAF1 CHST8 RACGAP1 PTPN11 LIMCH1 ZNF706 UBE2B INTS7 SCD5 GABBR1 AMZ1 OTUD1 NEMF CDV3 IFRD1 REV3L ADAM30 PLXNA2 CBR4 RIMS1 WIPF1 RFX8 TRIM52 NUP188 ARL5B RBBP8NL HDAC5 CCT8L2 POGZ SRRM4 ZNF683 MYL5 SYT6 CD2AP ATG9B IL19 CDKL5 PICALM PRKAG2 NAPA NDUFB2 SKP1 TSPYL5 STX5 SFTA2 ADPGK S100A12 PMVK AKTIP LHX4 LELP1 NRIP1 ARHGEF12 TPPP HMGN1 PLCG1 DISP1 DRAM1 CXCL16 IKZF1 CHRM5 NDRG4 FAM91A1 OTUD4 CELF2 RDH13 FAM76B LRRTM1 LETM2 PER1 NUDT18 LINGO1 TMEM39A RPRD1A TXK MTURN ZNF687 TCP10 INHBC FRG2C PTPRK CBX3 TSTD2 SSUH2 NGEF PTPRD PTPRM LGR5 UBTD2 ASTE1 KIF2A TMEM165 KATNAL1 ANKRD9 WASF3 SEZ6L2 SPIC TNFAIP1 RIMKLB ZNF492 BPIFB1 OTUB2 ADRA1A NSUN4 AP2S1 TRMT10A CACNA1E RNF44 NCAPH NCOA6 PPARGC1A BCAR3 ZFYVE28 TP53BP1 KCNAB1 FSTL4 MLXIP C4B ADCY2 ABCB8 CD40LG MFSD6 FHIT HECA KLHL12 PDP1 FAM131A CACYBP TRIM73 TRIM39 PLEKHA1 HIVEP2 SLC25A14 THAP7 DCTN1 GPR65 FBXO8 EMC4 DSP CRAMP1 NSMF SLC16A5 NKX6-1 TM9SF4 SPAM1 SCN3A CDC37 STAU2 VCPIP1 MASTL KCTD1 EIF4EBP2 GPBP1 POMZP3 SUV39H2 TRNT1 PRDM2 KSR1 SEC24C BCL6 FAT1 FDXACB1 CREM DLX2 MAGOHB TBC1D28 PRKCZ HAUS5 ELK4 TP53I11 LENG8 LDB3 RAN ECSIT FBXO3 OSBPL8 TPD52 SKIV2L ZNF410 TPRG1 CSNK1G3 C5orf15 ATL2 USP8 GRIP1 OTUD7B SMIM14 ARFIP2 PCBP1 ZBTB40 PHF5A AIG1 RAD23A MEX3C MBTD1 CEP85L IFT81 GTPBP10 PAF1 XPR1 GOLGA8O LINC00959 RAB27A GALNT13 PHACTR1 KDM2B DSG4 STAMBPL1 TUBGCP2 FAM53A HSPA4 NDFIP2 GRM4 PPP4R3CP CNTROB NATD1 FAM72C AVPI1 LARS PLPP1 WDR47 WSB1 FBXO18 B3GLCT RALGAPB CYHR1 PPP2R2A JARID2 STAT3 CEBPG GLYR1 ATF1 UBN1 MAP1LC3A NCDN STXBP3 ZNF200 CEP44 APBA2 CBWD1 NFATC1 ANAPC10 SACM1L CLK4 DUSP3 ZFAND5 DLAT UBQLN1 PRR7 ENTPD5 TMUB2 FBXO30 STK38L HELT C16orf46 TOP1MT C1QL4 CMTR1 SLC39A13 NFATC4 SMU1 DOHH GTF2A1 CRKL DDX49 SIAH1 GTPBP1 DLST RB1 BECN1 POU2F1 LRFN2 AREG RARB TAF7 P4HA3 ZC3H4 CDK6 CALY CLDN14 TRAK1 UBE4A P2RX3 TMEM30A ZNF18 KMT2E RRM1 LMTK2 CNOT2 DCAF4 CXCR1 METRNL GPR68 STX4 PHIP ARAP1 FADS3 DNAJB6 FOXN4 ZBTB11 RHPN1 SIM1 RMDN3 GPR137C EFR3A TJP1 NAA60 GNB2 BRD1 PARP10 INSIG1 BTBD9 PLD5 C1orf174 GPR179 PUM3 NT5C3A EVA1A CACNA1C NR3C2 AASDH ATAD2 LOXHD1 NLGN1 GTF2H1 TCP10L2 PFDN2 ATG5 DIP2C C6orf52 HDX SYNE1 SLC35F5 TBC1D32 DNAJA2 PLCE1 RFTN1 TMEM263 ZNF660 CXorf40B TIMM10B LMBRD1 ZNF596 LDAH PCSK1 WDR63 BCL9 STRBP ZFR ZNF76 MYH10 EXOSC9 GSTCD
CTCF(+) tf=CTCF	score=1.6548351961689247 EPN3 CSAD HIVEP2 HOXA11 TMEM161A POU3F2 OSBPL6 CELF4 PAPPA2 NEK1 CRYBB2 ANKS3 EIF1AY LPAR4 PRSS27 ASTN1 CHRNA1 YTHDF3 POLG MLYCD FAM107A ATP2C1 ZNF780B GPR150 AMMECR1L WBP4 ERC1 CARD6 GOLGA6L9 ZFC3H1 ANKRD49 KCNK10 CCDC144NL PIGC MYPN CREBZF CCS GMFG KIAA1456 NRXN2 HOXA6 PGF ARFGEF2 CHRM5 PITPNB NKX6-2 LRRC75B HOMER1 PARN THSD7A C17orf67 AGBL1 CD2AP ASPSCR1 CHRNA6 PAX9 NT5C3A JPH4 TCF24 NUP62CL TSTD2 ZNF616 RRS1 EEF1A2 PDCD11 NDUFS2 PTPN14 CMTM8 GOLGA8J MLXIPL C9orf64 GRHL1 INO80 SCUBE2 RBM23 KIAA0391 APC2 CCM2 TIMM44 MIER1 ELMO1 WDPCP SLC40A1 FBXL19 OPA1 MYL1 RAD51C RNF170 NECTIN4 FGF20 RBM12 MAP4K5 DNTTIP2 GMFB CALY PKN2 SSSCA1 NPW WDR89 ATCAY HERC2 IPPK TAOK1 NETO2 ALG11 ZNF500 ATAD3B MAGEB6 PARD6B KLF15 SHROOM1 GPR137C LAMA5 CBWD3 SIPA1 NEUROG2 RPS27L RHNO1 UBXN2A FOXP1 PPIP5K2 ZDHHC1 ZNF768 TMEM256 PPEF2 ARFIP1 PAX5 OMA1 MVP TXNDC16 CABIN1 AUNIP PHF12 METTL16 KIAA1958 GDAP1 FAM193B SLC8A1 NPAT ZNF485 PHACTR3 UQCRC2 PTPDC1 CFP FBXW7 ADCY8 H2AFX TIA1 PPP2R2A PPIC SLC9A3R1 ZC3H4 FOSL1 TMEM212 BAD KIF14 MICU3 RRBP1 ZDHHC21 FBXO42 CEP57L1 MOB3A GRM3 HRAS QSOX2 MARCH2 TRMT10C ERBB2 ENOX2 MEIKIN NEK9 TMEM167A ZNF155 RGR ERCC6 UCHL5 BCR STRA6 CDK12 MAP2K1 SMAP2 CRIPT ICK ZCCHC11 FANCL PTPN4 MED19 BSN PRDM7 GOLGA8O CALML6 ELMOD1 SERPINI1 SLC39A10 SCN2A ASB8 BDH1 SLF2 FAT1 ZNF12 RARG TBC1D25 SOX12 TMEM51 GNE GOLGA8T NPIPB9 DHX16 IFFO2 IKZF5 SYNE1 ZBTB3 WDR83 VAMP1 DOCK11 UBR1 FAIM PNPLA1 MTDH NEMP1 PLCE1 SPAST CLN8 PIAS3 SLC8A3 PGM2L1 GRIN2D PEX2 DEGS2 VWC2L CUTA KLC2 HIVEP1 RPRD1B RABGEF1 EML3 FAM129A ZNF492 CAMK1D KIAA0141 MRPL27 GRIN1 AGTRAP N4BP2 TAF1A APBB1 ZNF687 FAM102B SERINC1 C18orf63 ABL1 ANKRD10 GTF3A ING1 SMARCE1 PACS1 TBC1D9B ZBTB40 CDK2AP1 GCSH AMIGO1 FDXR MAS1 RNFT2 TRAF4 SLC12A5 CCDC73 KLF16 FRY DNAJB5 PARL IL5 DCTN4 RBM20 SCML2 CEPT1 ZNF292 KCNAB2 LMAN1 UEVLD KBTBD4 ASH1L ZNF335 BCAS1 CLINT1 C1orf131 DPCR1 MXI1 NECAP1 SYT3 BRINP3 FAM133A SPATA5 HSPA4 SRFBP1 TRIOBP PLCG1 SSFA2 PER2 ENDOV CNKSR2 MYO5C PDSS1 FGFR1OP2 TFAP2E MXD4 INA TBCE PIP5K1A FKRP CKAP4 ST3GAL2 TMEM8B ROCK1 SAR1A LEKR1 TTC1 PEX26 NEK8 ZNF583 YES1 ADSL TMEM131 EME1 CGB3 HSP90B1 GPR158 RAB11FIP1 PTPN1 ZNF644 SEC11C GABARAP SCARF1 BRD3 ZNF691 RABL6 ANAPC13 MROH1 NRDE2 NPHP3 HPS3 DAAM1 PAK1IP1 RNASEH1 CCDC181 MAN1A2 FZD7 DNAJC5 TMEM218 PSMD5 ZNF775 RAB3GAP1 ATG9B VPS41 CCNDBP1 SSTR2 SPOPL RAPH1 KLHL8 ABL2 AGPAT1 XRN2 EPN1 KIAA1671 FLRT1 CCNL1 DLAT ZNF506 MAP3K4 EBP HTRA2 EIF2A WIPF2 FAM169A XRCC4 NOVA2 FKBP1B MUL1 ZCCHC6 FKBP2 APTX HPF1 PURG GRIN2C ATM PRPF6 SLC15A5 SYNCRIP RAD50 CHD9 POU3F3 NFE2L2 NOLC1 SRGAP2B ZSCAN23 GTF2IRD2 IQGAP1 PDAP1 EEA1 PNN SRP9 KLHL5 NEURL1B USP34 MED25 PEX1 COX20 TCF12 QSOX1 SLC16A12 WDR93 BANP E4F1 WDR3 GOLGA5 RFWD2 EBLN1 HMG20A VPS13D PLAA CCAR2 RSF1 CYP2F1 DDX23 GTF2H2 TMCO3 TMCC3 SPRED3 CDK13 CPSF6 CRAMP1 KIF6 HS2ST1 TOMM40 KCNK12 AGL ACVR2A CHRNA4 RRM1 KLHL2 ARHGAP27 APLP1 BOD1 TTC7B FAAP24 CMTR1 BCAT2 RUNX1T1 ATP5I SH2D3C TESK2 GVQW2 TMEM45B ATRX SRD5A1 CPT1A HMGXB3 TXNDC9 NFKBIL1 SNRNP27 MBOAT2 PAFAH1B3 CLCN7 CLUH FMR1NB RAB11B RNF24 RFWD3 SFT2D3 GPR160 GPSM3 SCYL3 RET ALG12 NPIPA7 ZCCHC8 SLC35C1 CENPO MAP3K5 GK5 SUPT16H C19orf48 CRABP1 RAD51AP2 TRRAP GOLGA8R AP2S1 ZMAT1 RAB5B TMEM98 ISCA2 BCL2L13 SIAE XPC SLC25A36 NINJ1 STK26 DMKN E2F8 ADAM10 TSGA10 DOPEY1 BTF3L4 FNBP1 C16orf72 ESCO1 CBARP TBC1D7 ETV6 REV3L PIK3C2A LRRC10B RAB11FIP2 C4orf33 PRPF4B SULF2 ZNF436 ZC2HC1A POLR2J UBP1 FMO5 LHFPL2 CBS MGAT4A ADAL ANKHD1 SETD1B COPZ2 CDH15 KSR1 NFASC MSH3 EXO5 MTMR3 RAP1A NGRN MRPL53 UBXN11 FNTB RYR2 ACAP2 TAF5L ZNF253 RSPH10B2 TRIM45 WDR62 WDR90 AGO3 FAM213A PATL1 COG8 CNFN HRH3 SYBU WDR4 UBLCP1 STXBP2 FBXL20 VIPAS39 ATXN7 BOD1L1 ARHGAP39 DTWD1 HOXD11 GDPD1 CCNT2 PPIP5K1 TRIM61 FAM103A1 TGS1 FBXO18 LCORL THNSL2 TCP1 NELFB FAM72C ZMYND8 CTNNA1 SAP30L SUPT20H ULK3 ZNF780A MOK CACNB1 NPIPB15 FGF9 BUD13 SART1 SNX4 PPM1B ARGLU1 LOX RIMS1 PPTC7 FBXW11 ELOVL1 HAUS8 CD302 FCHO2 DFFA NFYC ATP6AP2 HSPB11 SND1 STAG1 ZNF121 P2RX6 ATP8A2 GPN2 ZNF697 CNNM2 AXIN1 LHX9 SIL1 FNBP1L ZFR2 CEP44 PCDH9 MCM8 TDRKH PARP4 ZCCHC7 PSD2 USP6 ILDR2 KAT2B BARX2 TRMO ANK3 UCK1 BLOC1S1 TBX6 MYT1L MTIF2 HSPH1 FERMT3 RRM2 STXBP3 TEX11 ATG14 NR2F6 GABRB1 UQCC2 OSBPL8 CHCHD5 C14orf39 TAF5 ATF5 PEF1 CHMP4B MAD2L1BP CACNG8 FIGNL1 RAB2B EIF4A1 SMCHD1 DDAH1 SLC30A9 ZNF7 PRRT1 N4BP2L2 RNGTT GDPD4 TLDC1 KCNG1 RBM26 HAUS3 STRADB TNRC6B TOMM22 ATR DLG1 DTNA DNAH1 ZNF174 ABHD17C KLHL9 ZNF845 RAD54L FUOM RGL2 ZNF286B ARID5B PRPF18 TMEM86A PRR12 TINF2 MBTPS1 SETD4 CAAP1 FAM57B BIRC6 SHC4 CBWD5 CBR3 RUNX3 CCDC144A PPP6R2 POLL SMAP1 TPCN1 ARHGEF10L SLC35B3 SHH UBAP1 CWF19L1 RIN3 DNHD1 MAU2 MAT2B CCDC122 ONECUT2 NSRP1 SPIRE2 EBF2 RALB PER3 AP3M1 RUBCN STXBP6 SNIP1 SSB FGF18 FANCG PDCL LRBA HP1BP3 LMTK2 PPIL3 UNKL F2RL3 GOLGA6A M6PR C7orf43 PHB2 ATG101 MAPK8 UBE2Z ICMT KCNJ6 BPTF TBCEL GTPBP2 NKX6-1 DBN1 VPS4B SNRPA1 ANP32A PTGR1 SNX18 TRMT1 AP4B1 ANKFY1 SPTLC2 ADAMTS15 METTL9 FRMPD4 AKAP8 ICA1L RBM41 TRIM2 CHRDL2 IRF5 HIST1H1T H2AFV BFSP1 SLC39A9 NDUFAB1 NRP2 C7orf50 FAN1 PKP4 ZBTB24 RCOR3 LRP8 CDCA5 LARP4 MRPL52 SNN MGME1 UBE2G2 GOLPH3 IQCA1 ZNRF3 SMG5 DNMT3B DOCK9 GPR89A ZNF518B BRSK2 STK38L XBP1 NINL POLR2B PDPR STOML1 KANSL1 GNB4 ZNF341 MORN5 PTPN9 TRIQK PRPF31 WAC IQCD USP48 EIF2S2 PSMD1 LRP6 CHCHD7 MAP4K1 WDR5B NKX2-8 CDC27 DCTN3 TYW1 ZNF74 NUTM2G SPRYD7 DNAH5 MKNK2 GMEB2 AHCY NALCN FSD1 PABPC1L COMMD2 CCDC39 ANKRD17 SMIM13 FOXE1 AK4 GJA3 FAM200A SPO11 MANEAL JAK2 FBXO27 PLRG1 ADNP REXO4 TOMM20 YTHDF2 PODXL MAPK7 PSRC1 AHDC1 TBC1D15 CYB561D2 MAGEB1 MAPK9 SEC23IP MRPL22 BPGM RPS6KA6 PTPN7 USE1 ACOT4 PRMT8 MDM4 FAM184A COPE ZNF445 CGB5 MEN1 SEMA4F USP54 ARL6IP5 UBE4A SLC10A3 BCAR1 RSL24D1 ANGPT2 FBXO34 TOLLIP UROD CMTM4 ARHGAP21 ZHX1 FAM24B MAP1A ARHGAP5 PHLPP1 CCDC170 ZNF454 ABTB2 NTN4 DDOST IQSEC3 WWOX PDCD10 EIF2B5 ZGPAT DROSHA SLC9A5 PRICKLE1 HDGF SF3A3 SEMA5B CDYL2 C10orf88 WDR49 STX10 MRPL24 RBBP6 GOLGA8A BVES DMRTA2 STXBP5 TEK SGCE RALA AP5B1 RASAL3 NRXN3 FN3KRP NFYA FZD6 DOLK MON2 R3HCC1L SZRD1 ARL6 MCCC2 SUN2 KIAA0355 LAMB2 POTEF RNF25 PDLIM7 NDUFB7 PAK1 USP49 IRF2BP1 KMT2C LAP3 NOS1 ZNF101 SULT6B1 PPFIA3 ZER1 NSUN5 ELL2 ANKRD1 MARK1 TOP1MT PTK2B GOLGA6D CDC20 KRBA2 WDR12 TMEM154 GOLGA8B WRN NME6 VSIG10 NPC2 DNAH7 PDS5B PRCD FAM78B SAP30BP DOHH NUP214 SKIL SLC51B INAFM1 RAPGEF2 PTAR1 ZNF618 ESRP2 PAPD4 PPM1E CHTF8 MCM3AP CTCF USP21 PYGL MAGEB16 KIAA1524 BZW2 FGF19 FAM178B ZNF184 TEF P4HA1 PHKA2 NECTIN3 CELSR1 DLK2 LZTS3 GPC6 ZNF330 NR2C2 GLS2 LRP12 STARD3 CAGE1 FBXO8 PARS2 SARS CORO7 CTNND1 UBE3A CNOT2 USP19 GATAD2B RPS3A HELZ CHMP3 PPT2 THAP1 FBXL8 TUNAR NR2F1 SMAD2 MRPL37 MED8 RRP9 MGA FAM161A PLD2 ATG2A CANX SMG6 LTA4H ELP3 FAM32A UHMK1 LYPD1 DMXL1 SRBD1 MTMR2 ATE1 PPP1R12B TMA7 MIA3 SRF MSMO1 FAM160A1 RLF SLC12A7 WNT6 GPR89B JMY TBRG1 AGTPBP1 SARNP FAM210A SFPQ LIN28B PIK3R4 UXS1 ABHD17A BAZ1B ISY1 MYLPF NPIPB6 IFT80 H2AFY CCDC84 ACTR2 JAKMIP2 KCNC3 FAM120C RPA1 NOL8 CXorf49B TUB CWC22 RPS19BP1 STK16 PANK3 STAU2 CACHD1 FGF11 PMVK C5orf24 NCDN QRICH1 KDM3B PSME1 PTEN DDI2 DHX40 RALBP1 PHF8 PFDN6 ILKAP PRSS36 APAF1 ARAF APOBEC2 PARP3 IPO4 RAP1B PCGF5 ZNF202 RPL7L1 NACA CC2D1A ZHX1-C8orf76 DUSP10 DHX9 CRKL MSI1 DUSP4 SCAI ZFP62 SCML1 STEAP1B NCKAP1 USP47 MAK16 RRAGD EXOC4 SAMD3 STARD13 EXOSC5 ZCWPW1 SBF2 ARHGEF12 IPO7 INTS1 NRG1 MAP3K11 SLC2A13 LRRC47 SYCP1 IRF3 GDF5 C6orf136 ABCA1 SH3TC1 POLM DRC3 LSM3 TAF2 ZC3H18 SS18 LIG3 CHD6 ASNA1 VRTN SLC25A17 USB1 RHOT1 DNAJA3 PAICS KDM2A MRPL36 ATP2A2 PYROXD1 BACE2 FKBP3 MSANTD4 RAB33A GABPB2 FILIP1L ULK1 PAK2 SNRPB ZNF232 SLC44A1 GDE1 CEP131 ZDHHC7 ZFYVE16 CEP70 PCLO RNF19A CDC25A NCOA3 TTYH3 NAA35 YIPF3 HDAC1 UBE2E2 HMG20B PPP1R12C THOC2 SLC32A1 ZNF639 VAMP4 DNAJA2 UBE2F GNPTG ERP44 COX14 GTF2H1 COL26A1 B3GALNT2 ZNF572 ARID4A ACTL8 TUBB2A CACNG6 CCDC93 TMEM178B ITSN2 FAM126B ABCB8 ZNF672 RC3H1 CIPC IKZF2 PRELID1 NARS NKIRAS2 TMEM52 DPY19L3 LCLAT1 DHX38 NKX3-2 BCAN CCDC130 PIN1 CCNYL1 MBP ZBED4 SETD2 LDLRAP1 PACSIN2 POLR3E ZNF326 BBS9 C16orf52 NUP85 C19orf54 C14orf79 TTPAL CEP126 ZNF384 NRXN1 DCTN5 KDM1B TRAPPC1 MYBL1 TRPC1 C15orf39 RAB40C NBN DLX6 CELSR2 TMEM161B TRIP11 PTTG1IP ABHD8 GPATCH2 SPTAN1 SMIM10L2B CCDC157 JADE3 CLIP2 BICD2 SMIM15 UQCRFS1 LRAT SYNGAP1 CLCN6 ATP6V0A2 PIK3CD APBA1 EGLN2 TMEM127 USP31 YY1AP1 TSPAN12 RIOK1 PSMB4 EIF4EBP2 GOLGA6C MARK2 KDF1 STK4 CLN5 CHID1 SCO1 PRDM13 WDR33 KIF16B ANAPC15 CGB8 SPESP1 L3HYPDH USP40 ABCE1 ZNF592 LIG4 PKD1L3 RBAK FAM212A RARS SPATA1 HERC1 UBE2Q2 ZNF200 CGB7 DPM3 ITPA UBE2E1 TIMM17A MAP3K3 CRLF3 CDC25C NBPF12 EVC2 ZC3H13 WDR82 ZNF800 LIN9 TM2D2 SPOP ASB6 ARID3B CRACR2B NOC3L NCKAP1L TMTC1 CCNG2 TROAP B9D2 RTN4 VPS52 HSD17B7 MVB12B MKLN1 ALKBH6 ZNF133 RSPRY1 DYNLRB1 RWDD2B ZNF19 EPB41 UST PRUNE2 DIP2C ZNF502 DNAJB14 RC3H2 TTF1 DBR1 CREG1 PTPN5 FANCE SEMA4A RHBDL3 AP3S2 TC2N SNRNP200 SEC23B DNAJB12 BRINP2 ZNF223 TIPIN DNAJC1 POLDIP2 GPRASP1 RAP2C VEZF1 PRR5 PHIP C4orf32 PPP1R8 ADAR PCYT1A GATAD2A FAM207A BORA ERBIN MAP2K4 SKA2 PLEC HOXC6 EOGT ADRA1D OSTM1 PDCD4 OTUD3 RAB6A PPFIBP2 EPHB6 INAFM2 KCND2 RAI1 PIGG RBPJ ZNF778 KIAA1841 SYCE2 NUB1 SYNC TXNRD3 EYA3 PILRB SENP6 CPEB4 USP15 ISM1 VMAC MAPKAP1 HUNK SARAF UGT8 CGB2 UBL4A RPL29 PMM2 ATG4D AP3B2 TMEM263 ARHGDIB BCL2L1 NHP2 ATP2B4 P4HB HNRNPU RBSN COA1 CIB1 IL1RAPL1 LIMK2 SSRP1 CASK LIPE ARMC9 CD163L1 APPL1 RPTOR TMEM126B ZC3H6 PIP4K2A IFNGR1 INO80E RB1 RPS29 AEN STRAP MUTYH MTFR1L FTSJ3 GCNT2 HECA FOXJ3 CPSF2 RELL2 LRRC23 ZNF256 C8orf44 TRO BRAT1 FSD1L GHR TAB2 SOBP XPNPEP1 NIPBL RIC1 SNX25 PLAG1 POR MNT MECOM IRAK4 SMARCB1 DLST HOXD13 MIER3 SLC35E1 HSF1 PEG3 TLCD1 FZD5 CSNK2A1 RBBP8 USP33 ATXN7L1 KIZ NCBP1 SIDT1 JMJD1C WDFY3 BIRC5 FH ETFB SLC22A11 KCNMB4 PSMA3 SLC27A4 ZNF304 CDC14B PSMD3 AK7 WNT9A GNAO1 ZBTB5 MMGT1 CBX4 DIEXF LRRFIP1 DLGAP1 PHRF1 PDCD6 KIAA1522 HCCS TRABD TPM1 USF3 ELFN2 GCC2 HOXC10 ZBED5 TTC23 COX6B1 CD47 CDC37L1 ZNF394 PTBP2 CCNF BAIAP2L1 CALN1 MYPOP CENPK MYO5A KLHL12 SMIM7 EED WBP1L R3HDM1 MMAA MTFMT BTBD7 CTBP2 YEATS2 BSDC1 UBA6 CLASRP EGLN3 SEPT9 YPEL5 C1orf115 SLC33A1 FLYWCH1 ZNF37A SH2B1 C20orf27 ADAMTS3 ADPRHL2 MOB4 CGA TIMM8A MPV17 ZNF324 VAT1 RASA1 ZNF473 DHX8 CDC123 SLC35B2 MAGEA6 CDC42SE2 PAQR8 POLR3B XPO1 ST8SIA6 FAM126A PARP8 STUB1 PELO AMZ2 FANCD2 TXLNG SUPT7L ASIC1 CIAO1 GSK3A ITGAV BUB1B ZNF230 NOTCH2 WDFY1 CEP95 SP3 BRAP SLAIN1 MRPS22 SAV1 ZWILCH QKI AREL1 WEE1 CFAP97 HIRA DIAPH1 TTC30A TMEM136 PGGT1B HS3ST6 BICDL1 LRPPRC DEGS1 RIT1 TRAK2 KIF1B CLPSL2 XKRX PRKCG DENND3 HNRNPUL2 SLC7A10 ARID1B VSNL1 ERI2 ZNF235 MAZ LAS1L PCK2 C12orf29 ATAD2 RLIM CBR4 SUPT4H1 CATSPERG PTPRF PAPD7 FBLL1 GRB2 AAGAB SHQ1 PUM2 PSKH1 ANKRD31 TRMT5 HEXIM2 FEM1A DLX5 SNX13 SRSF1 NXT1 PSMD14 DNAJC7 FAM20B MRPL33 DERL2 MFSD14A NFRKB CACFD1 CAMK2B TAPT1 UBXN10 GRAMD4 ACAN GGT1 HIF3A PTPN23 GABRB2 RABGAP1 TOP3A ZNF608 EXOC3L2 MCM10 WDR87
CTCFL(+) tf=CTCFL	score=7.268099810862048 CT45A8 CDC6 GINS2 SCML1 TEX19 CT45A1 MAGEA9B GHRHR DAZ4 CT45A9 PRSS50 GAS2L2 ADD2 HMGB1 DAZ3 JADE3 NTF4 STAG1 PAGE1 CT45A5 DAZ1 RRM1 PRIM1 ZNF280C TUSC3 FAM105A KIF1A ZCWPW1 HIST1H1A CHAF1A CT45A3 CT45A6 PEG10 CT45A2 HIRA PHRF1 CS TAOK3 FAM9C HIST1H4C CIDEB KMT5C STAC2 C16orf70 ERBB3 UGT8 SCML2 DSEL STEAP1 DAZ2 CT45A7 MNT CCDC73 RIF1 CT45A10 ATAD5 COQ10A KCNA3 MAGEA11 TMEM92 ITSN2 MYO1H TOP2B SF3B3 ENOX2 MARK3 EYA3 ASIC1 PARP16 ST3GAL5 LRRC4B HSD17B14 HDDC3 DHRS13 CRABP1 FUOM DMRT2 HIST1H1C MATN4 DENND2C BTG3 MAGEA9 MAGEB10 DNLZ MCM10 WIF1 FAM20B DNAJC1 FLRT1 COL26A1 PRKCQ RSG1 JAG2 GPR160 FBLN1 TRIB3 SLC24A1 ITM2C DENR KDM6A CASP6 ZDHHC9 LIMK2 DNAJC13 EML3 STAG2 ACAN NOP14 PACSIN1 BICDL2 PDP2 ACTL8 GABRA5 PRSS41 NMT2 COL9A2 ZIM2 AQP8 CTSA EPB41L4B TET3 PEG3 PDE6B PPP1R14B FAM160A1 CASKIN1 SMAGP OSBPL8 RTN4R CBX4 GLIPR2 SCN2B PIK3CB NFATC2IP RASA3 FGF12 COA1 NECTIN1 HIST1H4F ATP12A COCH SCNN1A FOXA3 THOC2 CHD3 HOXB5 COQ2 GNPTAB FPGS PDHA1 CCDC122 TKTL1 RAB37 SRSF9 NMUR1 NIPBL STRA8 IQSEC3 STMND1 FRMPD4 INTS4 RFFL COA7 ZHX1-C8orf76 FNDC1 PSMD1 SGSM1 CRABP2 GAL3ST1 MAFA PDE2A NPTN HEATR5A POLR2J2 PAX6 NETO2 GDNF CLDN18 FIGNL1 SAP25 DNMBP UBE3D KIF18B NAE1 EXOC6 ZBTB45 CALY RELT MROH1 EXOSC2 TRABD2B CRTAC1 CLDN10 GRM4 EPB41 CHST10 EXT2 CERCAM CABP1 ERCC6L KLC2 DPF1 TTC9B TGM2 PDS5B ZNF232 SMARCC2 MYRF HTR1F CCDC177 MDK MXI1 SLC17A7 B4GALNT1 GTF2IRD1 ABCA3 POP7 FXYD1 PDIK1L CTHRC1 POLA2 NUDT17 ZDHHC4 CBX1 MTBP RSAD1 UNC5B TMEM51 RLIM DDR1 RTN2 ATP2C1 GTF3C5 FOXJ2 KCTD15 SNX10 PHACTR4 CNTFR HMX2 ANKRD2 SPR CREG1 FOXA2 PTPN23 DNAJC22 CKAP2 GRK2 PORCN DPEP2 ZNF319 GDF6 STIM1 EP300 SPEG ABCC5 PCDH8 DAZL PRAME MEIOB ASB6 C1QL1 TUSC5 TP53 YTHDF2 RPS6KA1 CLUH SAAL1 FES ZNF670 ALOX12B MAD2L1 SEMA4C KIDINS220 PLAC1 FAM171A2 CGB1 RTBDN FAM155B SLC25A48 MEGF8 GIP CLCN2 GNB4 SLC22A8 EDN2 PHKG1 CTCFL KCNJ9
CUX1(+) tf=CUX1	score=3.5522471554215387 RBM14-RBM4 NRXN2 HCRTR2 AMN NTN5 ABHD3 TACC2 FCHO2 PURB NQO2 PRR14 MAN1A2 B3GAT2 SHROOM1 ZC3H7A NBEAL1 RPL7L1 CASZ1 FCN3 MDM4 GRM6 PPIAL4G FLNC CHD9 MOB3A TNFSF15 IL1R2 RGS9BP GJD2 MAST2 CTCF HOXD11 ZBTB21 CCDC85B TPCN1 ZHX1 SPATA1 KCNG4 ATP2B3 SMAP2 APOL2 UBOX5 NCBP2 ADSL CLDN15 KCNK6 LIN28B SMARCE1 RAPGEF4 SZRD1 TRAF3IP2 NKX2-4 ARHGEF12 SH2B2 POMGNT1 CD2AP MICAL1 DCHS1 ACIN1 NOVA2 TLE3 STARD3NL DLX6 MAP1LC3B2 FGF18 ITGA7 CHCHD3 DLEC1 ZDHHC14 TMEM156 ACVR2A SYT11 RAP1A VDR RPS6KA5 FGF20 RAD21L1 MGMT CIDEB PDPN MAPKAP1 SLU7 N4BP2 MEF2A BCL2L1 LNPEP TMEM177 AVPR2 ARAF MAVS SLC7A9 ING2 UBE2E1 SLC12A4 MDGA1 CYHR1 POU6F1 INPP5B HS3ST1 SUSD6 TSPAN14 BRSK1 XPOT TSC22D4 RAMP2 UBIAD1 C1orf116 WNT3A BTG1 C1GALT1 GFOD2 CA14 ATP6V0A1 DDT CYB561D2 CEACAM6 MPP6 ZFP82 NR2E1 KCNH8 TUNAR MAP3K3 EMG1 C18orf25 ZNF511 GPBP1 TSPAN17 THAP8 TYW1B IMMP2L PPRC1 DNAJC16 PIK3C2A HPF1 IL1RAP FYN ZNF415 FOXL1 DLST MAP3K6 DENND5A WFS1 FBXL19 RPP14 TMEM9 SLC35E4 CCDC83 CLMP ANAPC1 PTPRK IL4I1 PHLDB3 NDC80 TRPC1 NAA50 KDM6A ARHGEF9 SYNCRIP ATG12 SLC7A2 ILDR2 ARIH2OS NOC2L DGKH BANP SPEN TMC2 CCDC84 S1PR1 EPHX2 PDE11A NEUROG2 SOGA3 AGTPBP1 ERCC1 GRIK5 MYO9B NUP85 EMP2 HNRNPR SH3GLB2 ACTR2 NR3C1 SNX24 ESR2 SPSB2 ASH1L ASB8 PTDSS2 SENP7 LETM1 HOXA2 RAB3GAP1 PSMG4 ABCC10 GADD45B DSEL CHST11 TOM1 TMEM263 CD82 BAIAP2 C4orf33 TFAP4 SRBD1 ARAP1 BCL9L PTPN14 FAM228B URGCP NRXN3 NUDT19 NCCRP1 KLHL5 ZNF687 FBRS ROCK2 ACOT7 BCR DNAJB13 USP6NL ST5 SF1 MACROD2 CCND1 QSOX2 CCDC144A CAMKK2 UPK2 DLL1 NTNG2 ZNF213 INO80D FHDC1 GGT1 TUBGCP2 SPRED2 GPR84 CECR2 GALT ARID5B PNPLA2 TRIM41 ZKSCAN5 PC RILPL2 TEAD3 BICDL1 CCDC177 STEAP2 GHDC NFIA FOXN2 AAMDC CLNS1A C16orf52 WDR18 TVP23B PAPOLG DNAJC21 C1QL2 SLC4A1 UHRF2 RSF1 NSMF DARS HES1 IPP ZFX GDF5 UBTF SLC16A14 PTGR1 TLK2 ZMYND8 NUTM2G IGSF8 METTL13 YEATS2 KBTBD2 SHMT2 PNPLA6 OSBPL8 CALR JADE1 MTA3 PGPEP1L PARP10 TMEM74B NT5C3A ARID1A TSPAN9 EIF2S2 CSNK2A1 PPP2CB ENAH GNAQ KMT5B AUNIP ZDHHC9 DNAH7 ADGRE5 IDH3A UNC13B CUX2 ARMC1 PPP1R8 NAA40 FAM234A C12orf56 DCAF11 ZBTB5 CTBP2 PPEF2 GLYCTK KDM4A PANX2 SERPINB5 MPDZ KIAA1958 CLHC1 ARL17B C14orf39 ANKHD1 RPTOR KIT DNMT1 ATF5 FZD7 RBBP6 ANP32E FAM19A4 CHD3 ZNF790 TBC1D8 UBE2E2 EXTL3 LIFR PSMD3 WAPL BTBD1 SULF2 NFE2L1 ZC3H6 GNAI2 LRRC20 GPR88 PYURF RC3H1 ELF1 STARD13 ADCY6 MICAL3 FIGNL2 GTF2IRD2 FBXO46 PHF21A RDX MLXIPL MAFF ZBED9 GTF2F2 CHRNA6 ZDHHC17 FGFR1 CEBPG TET1 HIPK3 IKZF4 ZNF827 TP53INP1 UGDH ST3GAL2 ZNF618 MSMO1 CCM2 HAS1 CDC14B ZC3H12A ARID1B LYL1 MICALL1 ERF CCNG1 RAD54L2 SPAG4 GRK5 HSPA8 DPF3 HP1BP3 KIF14 DSTYK ATXN1L DNAJA3 DPY19L4 HECTD4 DPM3 IPO7 MRPS35 CCDC77 STAU2 PRCC SRSF5 USP32 LARP4B MTF2 GNAO1 SLC25A12 REL TRIOBP RASA4 C19orf67 SH3D19 RNF26 PDS5B ZNF700 OSBPL1A GREB1L DMTN CUX1 ITPR1 NKRF LYRM1 USP54 ADAM10 NUFIP2 PTPRG STK11 KIAA1522 SYNC DHX34 COMMD1 BCL11A HECA RRAGD UBE4B SRRT LYST SBNO2 TPTE2 SKAP1 ATG2A SERTAD4 DMD TECR TRIT1 NOL4L ADGRL2 ARHGAP5 SMNDC1 YES1 GRK2 CELF4 BLOC1S6 DDX27 ZNF565 ERN1 H3F3A CGA CDON BIRC6 SORT1 IFT46 HERC4 LURAP1 CDK2 CERS2 MAP3K14 NCOA2 NOL11 NCKAP1L AARD HLF PHLPP2 KIF1B CPNE1 STIM1 TNXB FOXP1 GAPVD1 HARBI1 FBXL14 PLA2R1 PPIP5K1 IL5 TPM2 BRINP1 INO80 JMY SEC14L4 STK38L ITFG2 LPAR5 NEMP1 HPCAL1 AMMECR1L CYSTM1 FAM53A ZCCHC11 SELENBP1 PLAG1 FKRP IP6K2 ATF7 TBC1D9B STON2 NAV1 SMAD4 ARID4A SDHAF1 MSC EIF2B5 MYL4 CDC27 RBM39 ELL2 BIN3 PHIP DDI2 MRPL48 TECPR1 KANK3 GRHPR KMT2A SP3 MAP3K9 GPR179 DGKZ CHID1 ERRFI1 TIPIN SLC39A10 ESPL1 TCAF1 ITSN1 TSHZ3 PIP5K1A MICU1 DIS3L2 DNAJC5 C17orf99 C14orf37 SLC26A2 FSD1L IL17RD ARHGEF5 PHF19 CUEDC1 ADGRD1 RTN1 DRAM2 LACC1 NXPE3 CD300A SH2B1 PHACTR4 ZNRF1 TMEM63C SRGAP3 ZNF503 DMXL1 HIVEP2 UBE2Z RPS7 RAB6A ZNF383 BASP1 PLEKHM1 CDC42SE2 CMBL SLC51B ATL2 CELSR2 RSRC1 CSAD SPNS1 DHX8 RUFY3 NOB1 CTNNA1 MLST8 KLHL42 TOP3B ASF1B SLC3A2 RNF149 FGFR4 TDRD9 FZD5 B3GNT5 MYH9 MID1 ARF3 POLR3E RNF43 RERE MYCN FILIP1L LMNA MYH7 RAD52 C20orf196 HMG20B ETV1 ZNF710 AHCYL1 CDKAL1 SIGMAR1 MORC3 AKT2 WASF2 SLC37A3 FKBP5 FBXO42 FN3KRP TPD52L2 COMMD7 FLCN PGS1 EIF2B3 BCL11B IL17A SPRYD4 ADNP EHMT2 ATF2 LINGO3 DNAJC11 INTS9 ABHD17C ZNF436 PCBP1 PPP1R14A CACHD1 MYH10 NAA16 PDGFRA ZNF473 SIAH1 ANKRD20A8P EBLN1 OLFML2A NOL6 DOPEY1 FAM3C ZNF142 NBEA TANC1 RPAP1 RFFL SLC25A51 MED25 WIPF2 E4F1 AP1G1 RPS8 TMPO ARHGAP21 ST3GAL4 TOB2 XBP1 KLHL15 MROH1 BAIAP2L1 DLK2 ANK2 RUNX1T1 HNRNPAB ABL1 STXBP6 BDH1 STT3A WDTC1 PSMC6 CCDC171 TCF4 CREBBP CAMK2D PALM MPP5
CUX2(+) tf=CUX2	score=0.9300893126818557 ACAD11 KIF14 COLQ RAB42 MAFB L3MBTL3 MAP1LC3B2 LYN SATB2 EVI2B CCDC190 ANKRD66 LYVE1 CUX2
DBP(+) tf=DBP	score=3.525070309160103 PRRT2 NCAM1 IGIP
DDIT3(+) tf=DDIT3	score=1.0155422690833835 CEP85 SLC7A1 GNAO1 LRFN2 PRNP HSD17B2 DDIT3
DLX1(+) tf=DLX1	score=3.0198777743318823 IGSF8 TRMT2B KCNJ8 POFUT1 FAM49A ASPRV1 ABHD3 DBT DUSP8 BAIAP2L2 NFATC1 KCNH8 C16orf91 HECTD2 CDK5R1 MAGEB3 DLX1
DLX3(+) tf=DLX3	score=3.308946069972417 SALL1 JADE1 ADAM11 SLC24A4 SNAP25 WNT11 RAG2 KBTBD11 PELI2 WNT3A GNG4 RHOH FOXP3 CNTFR SYT7 CHRNA4
DMBX1(+) tf=DMBX1	score=1.4508895621927849 RAG1 MYPN OR6N1 COL9A1 FOXN2 NPTXR POU2F1 ANK3 ACVR1C THRB AGAP1 DMD PTPRS SETBP1 ZNF639 ABCA9 HCN2 RPTOR KMT5B CLASP1 ZNF479 SHISA9 ADAP1 TNK2 LBX2 OTOP3 PITPNM1 RANBP6 TP63 SLC4A1 GALNT6 NEUROG1 SRCIN1 NCOA7 SAMD14 STON1-GTF2A1L DMBX1
DMRT1(+) tf=DMRT1	score=3.758756296448696 KLHL15 ACO1 DEK IHH RNF4 SMYD2 ZNF532 LAPTM4B EPB41L4A IGF1R MGA MYBL2 SCN5A SEMA4B WNT9A ANP32B AUTS2 MAML1 SLC23A2 GREB1L TET3 ARHGEF26 POU3F2 GABRA5 CDH2 FGF14 SEPHS1 HOXB4 TEAD1 ZMYND8 TLE1 RBPJ SLC6A8 BPY2C APBA2 FBXO18 CRAMP1 FKBP5 CECR2 RRAGD PARD3 GALNT2 COL8A2 UBE2E2 CCNG2 JARID2 CCND1 PPP3R1 WNT3A MAP4K4 MAPKAPK3 ELF4 UBA1 BEND4 BAHCC1 ASB9 KLC1 MGRN1 KCNJ4 TBL1X GALNT7 TBL1XR1 TLE3 SPOPL PTPRG MAN1A1 APOO UST CHD3 INHBB PARD3B UGGT1 METTL9 SLC25A5 CNKSR3 POU2F1 HDAC5 GNA13 TSHZ3 RBPMS2 CPNE5 EPHB4 FOXO3 ZNF618 HOXB8 ABI1 RCAN2 ACVR2B CRTAC1 DOK7 AIFM1 TUNAR ZBED4 ABTB1 FAM49B HIBADH DIAPH1 RCOR2 ERF BPY2 UBAP2L BCL9 PXN MOXD1 RIPPLY1 MYO1B NR6A1 TMEM65 TRERF1 USP3 AFF4 RCC2 SPIN1 GPRIN1 CHD6 FOXO1 RBBP7 NCOA2 NCK2 SLC20A2 PPAN TPD52 SEPT9 B3GLCT CDK5R1 PRL ASF1A RUFY3 MARCKSL1 EPHB2 ZNF479 HACD1 DYRK2 FBXL3 H2AFY KCNK6 USP54 GNG4 RCAN3 FBXL4 CDK6 SLC25A4 MBTPS2 BCL11A ZNF711 OTUD4 ZNF516 TMEM117 LINGO2 PPP4R2 ATP6V1C2 NXPH4 MAP3K11 LHX4 ECSIT NETO2 PFN1 ID4 TPST2 NTRK3 VEZF1 USP9X POPDC3 SOCS6 OMG EPB41 SAMD11 AXL COLGALT2 LMF1 ACAN FAXC PRR5L XPO1 ST7 TP53BP1 PRKAR2B RREB1 PHLPP1 PTCHD1 PLSCR5 TMEM150A GATA5 JADE1 ABL1 CD24 PCGF3 DLL4 PIK3R1 EXTL3 DPYSL5 USP49 GSE1 FBXL19 PRTG INSM1 NEFH RAP1B IGDCC3 FILIP1 GLIS3 C15orf41 MYCL PIM1 NACC1 ELOVL5 IRF2BPL TBC1D3B GNB4 PCDH15 ZNF680 RUNX3 IGFBP2 PDE4D CALM1 NFIC PRDX1 RAD21 IGSF3 CPB1 REEP1 ASAP1 GRIA2 JPH3 KCNJ6 HS3ST4 ETV1 ANGPTL6 ZBTB44 ZC3H7B LEF1 MDFI ACTB PAG1 HMGB1 IRX4 SOX12 KLC2 CDC25B NDNF POLR2A TSPAN13 ADNP GARNL3 NR3C2 SOX3 ARHGAP8 STMN4 SDC4 ADIPOR1 GAREM2 TGIF2 LRRC8D C1QL1 NDE1 SCUBE3 CAPRIN2 NKRF PBX3 JMY TRAF3 MXD3 RIMKLB RHOBTB1 TCF7L2 BARHL2 BCL9L TGFBR1 UHRF1 SSU72 CTDSP2 DLX1 FZD3 GRIK2 CA8 H3F3A CCNJL FSCN1 YPEL2 PNPLA8 ZNF710 SEPT6 SLC4A4 MRO NDRG4 ACVR1 NCOR2 ACTG1 ADORA1 MEIS3 RANBP1 SESN1 ATP1B1 MID1IP1 SNRK SOD2 FATE1 FOXA3 ERCC1 RCOR1 ANKH FOXP4 TBX22 BAIAP2 AXIN2 JAZF1 DDX6 MAFA HOXB7 EFNA5 GATA4 TRPS1 CLOCK NATD1 PTPRF NAT8L JADE3 ZEB1 ASIC1 PABPC4 MPPED2 NDRG1 ELK3 POU3F4 ERBB4 ARID1B SLC1A2 GTF2A1 LGI2 SLK IKZF1 HMGA1 KCNA2 EP300 LSM14B REPS1 FOXN3 CADM2 WEE1 EMD ZC3H4 ZMYND11 GAL MNT SLC35D1 DOK4 ICMT CRIM1 UNC5A RB1 ROCK1 USP7 WNT5B MN1 RARG PER3 BMI1 ARHGEF17 BRD3 FYN GRB10 MRPS35 BTBD3 NUP93 TRAF6 MDGA1 LDLRAP1 STAG1 RAP2B DLX3 IVNS1ABP POGZ MBNL3 ADCY2 UBE2F NR0B1 CREBRF RXRA BBX MFSD6 NCAM2 CAMTA1 INPPL1 ZNF512B PLD1 ATF7 SYN2 LCOR KIAA1522 CPEB1 CBX8 ZFHX3 GIGYF1 GNB1 BCL6 CDK14 HOXA4 CAMSAP3 NEDD4L NRARP MPPED1 SIN3A SSBP2 RSPO3 BCL11B AP5B1 ZFX SMAD5 PIEZO2 NUDT7 DUSP7 H2AFY2 HDAC9 ZNF281 KCTD1 RNF2 SLC16A5 EFR3B PHF13 TRIM71 ZNF775 SLITRK3 SALL1 KANK1 ZNF521 CDK17 XPO7 NTN1 TMEM39A AKT3 FARP1 SLC16A3 FOXQ1 GABPB1 STK3 TACC2 LINGO1 AMMECR1L CDC42EP4 PHF12 SATB2 ITIH5 MRAS CMTR2 SCAMP1 USF2 TCF7L1 RORA UNCX PPP3CA TRIO PPP1R1B HMGB3 ARHGAP12 HELZ ELAVL4 KIF5C GRIK4 PCGF2 MAPK8 GALNTL6 SREK1IP1 SOX9 CDON PLS3 INF2 PHF21A
DNMT3A(+) tf=DNMT3A	score=3.1857221410552548 B3GALT1 C2CD2 FOXN2 SMAD6 MCF2L SOX11 DNMT3A
DRGX(+) tf=DRGX	score=3.743699520410006 CLEC19A MARCH1 LRRTM4 MYPN MFSD4B INTU GPR12 DRGX
DTL(+) tf=DTL	score=3.2008292349546026 SRP9 STK38 STAMBPL1 HECTD4 CEP44 UAP1 COPS2
DUX4(+) tf=DUX4	score=4.965837990164901 TRIM49 TRIM49B TRIM49C GPRC5D CHRM2 RTN1 ACKR2 HTR2C CHRM3 SLC34A2 ERCC5 SLC14A1 ICOS HOXD13 FHL1 PRAMEF2 MDFIC ISPD NPFFR2 PAMR1 SLC13A1 GPR45 C10orf126 FRG2 SEMA3E TSPAN6 MEGF10 CNR1 KCNJ1 LOXL4
E2F1(+) tf=E2F1	score=6.257982217953268 CGB1 SSX2 PRAME VCY1B NMT2 MAP7D2 MYBL2 CASP2 DEK CT45A10 TKTL1 STMN4 CDCA7 APLP2 CT45A5 MASTL KLHL15 HMGB1 ICE2 SLC35B2 SSX3 SSX2B ZFYVE9 PDS5A SSX1 CENPH HOMER2 PAGE1 CTCFL NUP210 MCM10 FOXRED1 IGF2BP1 C1GALT1 CPNE7 CT45A8 PHC3 CLUH HNRNPAB VCY LAGE3 MBD3L3 HELLS LSM6 BTG3 MBTPS1 MCM2 PPAT GAGE12J ANP32B DAG1 STRADB TRIM44 CHAF1A SSX4B KIT RRP1 HCFC1 NUAK2 MCM5 GAGE13 SEPHS1 CT45A3 ARHGAP21 CTPS1 PRR23C DMKN SSX4 GAGE12H CT45A2 WDR76 SSX5 RMI1 DLX1 GAGE2A NFATC2IP WNK3 MNT DDHD2 TRMT6 VCX2 ELF4 GAGE12G SMC3 ASIC1 PHRF1 CACNA2D2 SLBP CT45A1 WNT3A TNIP2 HTATSF1 ZNF678 KMT5C TMEM245 VCX MLX PTPN23 ATP13A2 PDCD6 HDAC2 RRM2 TMTC4 LAMTOR1 TAF12 HIP1R ZNF616 NOP56 SRBD1 B3GLCT GAGE10 GAGE1 FOXA3 FBLN1 CT45A6 SHTN1 GAB2 DMRT1 GINS2 ZNF497 UNG MAP3K5 CHRNA5 APMAP HIST1H4C ZNF280C UBE4B CYB5RL SUSD6 ITGB5 RELT ACVR1B SLC29A2 ADIPOR2 PNMA5 MAP3K1 ERCC6L GPR180 PTMA CDT1 DHCR24 DPH2 TRABD2B MELK MLEC TAF2 NOB1 NCL LLGL2 FANCG LRRC4B BAZ1B APP RHPN1 HERC3 STARD7 CALR MRPS18A PGRMC1 CS EXOSC2 PARP16 SEMA4D RNF4 HEATR5B ALS2CL SCML2 PSMG4 WDHD1 RHEBL1 SEMA4B ITFG2 EXO1 TMEM65 UBE2E2 FOXR1 CASP8AP2 ALOX12B TBX21 RNF149 KLHL2 MYO1B MED20 FPGS WDR44 FBXO5 DCAF17 UCHL1 GSE1 SLC11A2 TMEM52 UBE2E3 HDHD2 FANCI PRR12 MCM6 NETO2 ZNF445 PKN3 C18orf25 MGRN1 WDR89 VANGL2 STAG1 BCAT2 RNF2 MAP3K2 RNF212 LRRC8E GRIK4 MAGEA1 GPAT2 RFC2 ELOVL7 DYRK2 USP31 NECTIN1 ZNF296 PIGT PARN MAGEB10 ITM2C SCN11A RIF1 WIPF2 JAG2 FMR1NB HLTF MFSD10 GJC1 HACD2 PPIL1 SNX25 PPARG FBP2 CHD3 HSPE1 P4HA2 MAP4K4 LSM5 PDIK1L PPP1CA MAP2K1 FEN1 GAGE12E ELMOD2 KCTD5 ARHGEF26 PAXIP1 DICER1 EIF2AK4 KRTCAP3 DNAJC9 ZNF850 HIST1H1A NEFH PRSS50 CIRBP C5orf22 ZNF711 PDE6B TRAF3 KLHL13 ETV7 MCM3 TBC1D7 IER3IP1 SLC7A8 ZNF418 KREMEN2 KIAA1549L SPOPL ARHGAP4 SLC31A1 PTP4A3 CISD3 GNPTAB LCLAT1 ARFIP1 MCMBP ZNF280B ABHD12 RFC3 ADD2 AGFG2 MPP5 CGN MAP1A HIST1H3C PCOLCE2 POLDIP3 ZFYVE28 SLC9A6 SHQ1 CECR2 GALNT12 TNKS2 TOPAZ1 CHEK1 MANEA FBXW2 FAM155B FANCA APCDD1L TLE1 LAMC1 POU3F4 CDC6 UGT8 GPC4 RRP12 MYH10 CCM2 DVL1 ICMT LSS ZNF236 HECTD1 ABCC5 DBN1 TIGAR MYSM1 TP53BP2 CLDN10 FURIN BLOC1S3 AGO1 TMEM206 NAGLU PTER POLD1 RPL7L1 FAM105A GIGYF1 ZNF28 NFATC3 SGPL1 ADCK1 STX7 ANAPC1 NOL11 DHDDS SCN8A SSH1 TRAF2 NSMAF CHAMP1 PCDHGB6 SLK CLDN6 XRCC3 INPP5F MGA NAA40 OSTC TMEM41B PLD3 ENO3 RBAK-RBAKDN SEPT9 MYRF ATP8B2 XPC GABRA5 SP6 NENF CLDN18 GANAB BAHCC1 IDNK LRP5 NEIL3 MND1 SRM PEPD PRELID1 TRPM6 ATXN2 CDC42 DAZ1 TIMELESS EPCAM SMC1A RNPS1 ULK3 HBS1L PAK1 PSMD1 PHLPP1 PDZD4 HMGN4 PTPN12 PLOD3 N4BP1 ZNF81 GRIN1 RSRP1 LARP4B AEN KIF18B CDC25A PANX1 NMRAL1 TBC1D8B NUP160 PARP2 UBFD1 METTL2A ZWINT SPO11 CXorf49 FAM160A1 GABRD DSCR4 GXYLT1 SMS HOXB9 RAB12 ELAC2 ESCO2 CCNJ ITFG1 CLSTN1 FASN STEAP1 FBRSL1 RRAGD SHCBP1 LRRC8A FXN KRBOX4 MAGEA4 GTPBP2 ARNTL2 SPATA5L1 ARHGAP17 COQ10A CRABP1 AGRN ESX1 GAL ACVR2B C16orf59 CCND1 CHPF2 C7orf50 CEP85 RCL1 SREBF2 C1QL1 COPE ZUFSP E2F6 UNC5B NAPG APRT PTK2 ARHGEF19 TATDN2 FRMPD3 SMARCC1 CPEB1 PHKG1 ZNF572 DLL3 EPB41L4B SLC29A1 ZNF606 MAGEA11 TTI1 POLD4 ZNF551 RBPJ PRMT5 THOC6 HOXB5 SYT17 PDIA6 CCDC137 QTRT2 GTF2H3 EARS2 OSGEPL1 IMPDH2 RPA2 MTRNR2L1 SLC5A5 CTAG1B ARHGEF12 SIK2 BMS1 CENPV RAP2A AP3M2 SKOR2 C19orf54 SLC22A17 ZNF71 GEMIN5 JADE3 C3orf58 CD3EAP UQCRH ACAN WEE1 HMGA1 HIST1H1D PLXNA3 PABPC4L ORC1 ZNF395 HOXB8 PHF5A GPR146 ASAP1 MAEA PCED1A UBE2O DNAJC5 HEATR5A FAM133B SHISA8 GPR173 AAK1 MYT1 OSBPL8 NASP TMEM9 KDM5C MDN1 BCL7A TMEM129 DAB2IP USP9X FOXK2 XPO7 INPP5B SAMD5 HAUS1 ZNF502 RAD51AP1 MFSD14B MSX1 STRN TEX19 SP4 MMD PRPF19 JMY CARMIL2 SRSF1 IMPA2 SHB LACC1 FREM2 KCTD20 TCF19 RSAD1 MED30 MORC3 RBM24 NGDN GATAD2A PLCB3 DNAJA3 WFDC2 KLHL8 ITSN2 CGREF1 EML5 SCO1 SOWAHB IGSF8 ZMYND19 BICDL1 RAD1 EXOSC5 COCH GLYCTK NT5DC2 CHD6 ATP2B1 ZFYVE26 LRP6 ACLY LMF1 PDPK1 HNRNPUL1 TERT POP7 DMRTB1 RHOXF2 POLR2C TBC1D14 POLA1 TMEM256 PPM1F HECTD2 EIF3I FANCE SDC2 PAICS NAB1 CELF1 RAF1 BHMG1 VGF SNX11 YRDC ADGRE5 CLYBL NUDT3 HIST1H2BI MGAT5 COL23A1 TTC9B PTPRN POLR2A COPS7A DCUN1D5 ZNF12 IHH TOPORS MROH1 BRCA1 GALNT14 FHOD1 PARD3 KSR1 TMEM200B DEPDC5 PAFAH1B2 ELMSAN1 ENOX2 ZCCHC7 TMEM167A NKD2 NPR2 B4GALT5 FUT6 SERPINB9 QSOX2 LRRC41 BCAP31 GREB1L CREBRF NKD1 HOXB4 DENR NXPH3 INO80D COMMD6 CNOT6L ADAP1 PRIM1 CTDSPL ENOPH1 VPS37D MED6 ELK3 EPB41 UBE3D VEZF1 BCL9 ZNF738 GRPEL2 ATXN1L HIRA TTC21B CRMP1 ATAD5 MKI67 AAGAB AKT1 CHFR DLL4 NUTF2 VPS16 PAFAH1B3 DSEL HEBP2 EPHB4 NEMP1 ACVRL1 CALN1 BCL11B VPS36 RAB7A DSG2 TRPM8 GAS2L1 TMED4 DDX11 AUNIP CTAG1A ZC3H4 PDLIM1 ZNF710 TOMM40 HNRNPR TERF2 COX7B ZNF25 STK11IP ALDH5A1 SESTD1 FLRT1 CUX1 NOTUM NIFK TSHZ3 TMIE ZNF492 NRGN MTMR11 SAR1A RPP14 UBA3 TXN KHDRBS2 ANP32E TAF15 CLASP2 EFTUD2 ZBTB33 ZNF34 KCNA3 SLC7A1 CDS2 TADA1 FUBP3 MTIF2 GRB7 DDB1 AGAP3 SECISBP2L TWISTNB VOPP1 RBM45 MRPS10 TMCO4 FUT4 IQSEC3 UNC119B TNNT1 CDX1 SDHC PPP5C PIM1 CTAG2 ZC3H7B NXT1 MYT1L ASF1B SLC39A1 HSPB11 NAPB COA1 FHL3 ATP2A1 NXPH4 WTAP PTPN2 CRK RHNO1 MPP2 SUB1 PREB ZNF845 LYSMD4 LNPEP PLEKHH1 RBBP5 USP3 ZBTB14 TULP3 TMEM229A MECP2 KNOP1 RBL1 GTF3C5 DROSHA NPC1 RMND5A TAF1C DTYMK RNF208 GCNT2 HSPD1 DPAGT1 AADAT COX15 SBNO2 ALDH4A1 GTF2IRD1 NINJ2 APAF1 SLC25A43 RAB6A MBTPS2 GOLIM4 CEP68 GINS1 AKAP8 SEC23IP USP11 ARHGAP44 CKS1B KIF1A GLCE PPP2R3A NOLC1 TCOF1 REL TCERG1 IQGAP1 NOP10 GTDC1 HIF1AN LRRC58 PARP1 MORC4 NUS1 GPRASP1 KCNJ8 ASAH1 NOC3L GNB1L MAD2L1 MSANTD3 LCOR PLRG1 ERBB3 MAP4K5 FGF14 NR1H4 MARK2 PITPNC1 HPS6 TSC2 ADARB1 DPYSL2 TET3 ABCB8 RNF144B ADH5 ZNF665 H2AFY UBASH3A ADAM23 PCYOX1 MBOAT2 PPIF TIGD2 C1QTNF3-AMACR CEP72 TDRD12 TWIST1 PCGF2 TAF11 PIGW CDCA7L KLRF1 PTBP1 MMP23B PXT1 PRPS1 CROCC TDRD5 FOXD3 GFI1 TSG101 PEG10 REV3L SRRM2 TVP23B MED10 C8orf76 SCAI PITX3 ALG6 RCAN3 TRIM59 IGSF9B CORO2A DUSP12 IL17RA GNPDA1 ZNF816 TBL1XR1 ZNF37A SNX12 CSTF2 SART1 CNTNAP3B WBP4 CRYZ RBM25 CENPQ TINCR WNK2 HDAC5 MRPL48 ABHD17A APBA2 LPCAT3 NEFL PTPN4 BSG BANF1 TP53 CST3 WDR90 VAPB GNL3 PGM2L1 TSNAX FBXO22 SMIM11A C19orf57 LSM12 RBM4 BNIP3 ATP6V0A1 PI4KB UBE2Q2 SAMD10 RAMP2 CDC42SE2 SEC24A FUNDC1 COBL LBR TAOK2 FAM120C GTPBP10 RAB39A MAGEA9B COG3 AVL9 KIAA0319L CLSPN ABI1 NXF2 SAE1 POLR2J TONSL CXorf56 ZNF624 GOLGA7 RAD50 MRPS35 LRCH3 LPCAT1 GPR160 SRPRA MAVS YTHDF1 POU3F3 EPB41L4A TRIM35 DOPEY2 CRTC2 COQ10B PYGO2 HIST1H4F SNRPB PTK2B C18orf63 DDX42 DPEP2 IL13RA1 TEAD3 AKAP7 NEMF PRTG ZNF200 DOCK7 TBCCD1 HINFP ZDHHC4 NCOR2 SGCE ADAM17 TFAP2A ZNF45 CENPO YY2 TAOK3 COBLL1 ABCE1 EXOSC6 FAM199X GGA2 MYCBP HNRNPH2 ACTR1B TSTD2 FBXL12 ELAVL3 BRCA2 NCOA6 RAC1 TMEM43 LPCAT4 JADE1 CXorf67 SOHLH2 STON2 FKBP5 MPZL1 ACVR2A ARHGEF9 JRK KDELR1 PPIG MSH6 RRP9 KIF11 VBP1 STIM1 ADCYAP1R1 ZNF436 ARIH2 PXDN CABIN1 MAGT1 XK TPD52L2 PHF13 METTL2B UBE2T GPR161 C15orf40 SLC37A4 ASZ1 BAHD1 PFN1 WNT9A RBPMS2 SPAST CAPG CSNK1G3 POLD3 B3GALNT1 YEATS2 DGCR8 DARS CUX2 KCNA1 ATM ZNF276 UPF2 SPC25 ZDHHC7 ZC3H13 ELMO2 DOCK9 FIGNL1 SLC13A2 NDUFB7 PPIH ALPL CCNG1 PTPN13 PRPF18 MDM2 BLOC1S5 UBE2E1 ATAD2 PWWP2A B4GALT6 ACVR1C HYAL2 ATN1 SRSF4 KMT5B PRDX1 ZBED4 UBTF AREL1 XPO1 MCM8 DNMT3B TOP3A RAB35 PPP2R2D FADS1 STMND1 DDIAS POLR2H GPX7 CCT8 SSBP2 GDI1 RNF24 ATP7A RAPH1 RARG SHMT2 RNF145 RBM39 ADAM10 HEATR1 SPTLC2 EDEM2 VPS37C ADAL TCL1B EPHB6 IQCB1 CHUK VHL FANCD2 SPINT1 TTF1 TMEM14B BRI3BP PLIN2 WDR6 NDUFA4 COX7A2L PTGES2 AKIRIN2 DBNDD1 HNRNPD NOC2L IRF4 UHRF1 CHD4 CGB2 AIFM1 RBMXL1 PSMG3 RHCE GABPB2 RLIM GRM4 HIST1H4L PRKAB2 GDI2 MFN2 AUTS2 FAM49B SKA2 COMMD7 PITX1 POMGNT2 CDC25B CENPN STARD4 PUM1 ZNF488 FAM160B2 DNAJC13 GRSF1 PHIP YWHAB RNF144A UBAP2L POLR2K ARHGEF1 TMPO TEAD1 FOXD2 RPE POLR2J2 ARCN1 ELOVL1 MTRNR2L3 ZNF326 GCLC FAM156B S100PBP RAB11FIP2 MDH1 PRMT1 DSCC1 OAF UBA6 RAB11FIP3 BRMS1L C6orf136 AK3 PEF1 NUP54 PELI2 C19orf48 AXIN2 PPFIA3 TFCP2 KIF26A VPS26B CCDC73 MBLAC2 ZSCAN25 DAZ4 TRIB3 DCLRE1C SPHK1 TBX18 GNPTG IPO9 C14orf80 SH3BP5L TGOLN2 GRK2 MAP3K6 VWC2 RPLP0 PIK3CA MON1B MAN1B1 CNOT7 SNRPG IFNL3 CLCN6 CASKIN1 PTK7 EIF4G2 PCNT LAT HIGD1A PURA API5 GPER1 BCLAF1 BFAR GAB1 NSL1 KCNK3 PEX11B ZNF205 CHSY1 PDE8A ZNF304 CRLF3 ATG12 PPTC7 TWF2 METTL13 SNCA BCOR PRPF6 LETM1 CBX8 HILPDA EP300 SCRN1 SNRPD1 AJUBA FBXO28 CABLES1 LEMD3 CDC37L1 AP1S1 NME1 C17orf53 CTSH ATP6V0E1 BTBD18 STRIP1 SLC25A12 HIST1H2AJ NCKAP1 RAD54B CCNI SKA3 ARHGAP39 ZNF248 CAPN1 ASAH2B SSPO RBFOX3 FGF12 PKP3 POLR1A ANKRD17 ECSIT HOXC10 RASA3 PRKAG2 LAPTM4B SCN5A PRAMEF12 DDX18 FBXL3 HMBS POLR2J3 MTF2 PPRC1 WWC1 RPS6KA6 SMC1B TACSTD2 KIAA2026 HIF1A KANSL2 PPP2CA CBR4 PRRC1 POLE2 INSM1 H1F0 TRIT1 TDG JAKMIP1 FOXJ2 NME4 SEMA4C NR3C1 CPT2 CHST12 IL11RA FAM53A FOXO3 TMX1 ZNF813 CERCAM TUFT1 SSX7 ROCK2 C16orf74 PHTF2 TACC1 XIAP TINF2 HOXC5 MAPKAP1 TAF5L CCDC177 RAD54L2 CAMSAP1 USP24 RPS2 ZCCHC12 MAGEB3 VMP1 SETD5 DENND3 ACSL3 MAP3K11 DHX9 LMBR1 BTBD7 ARF6 FBXO4 IST1 ZNF534 MYOD1 CALML6 GTF2E1 NPW SDC1 AEBP2 ITSN1 HRH1 EMID1 SLC17A7 PIP4K2B KCTD9 ACSM4 SIRPA RORC MEX3A DDX10 VTA1 PALD1 BEND4 SMCHD1 EIF5B TSPAN14 POM121 RBAK ACBD3 RBBP4 FAM102B KIF20B XRCC5 SPICE1 CDC123 MTMR10 LARP7 IRF2BPL DMC1 SNAPC4 HMGXB4 ENAH NPEPL1 SLC35E2B VPS13A ATIC WRN TNIP1 LPAR2 ARHGEF11 ZFPM1 SNX6 CMPK1 TMEM198 DENND4A EFNA4 FAXC ITM2B EDEM1 XPNPEP2 SEMA6C GOLGA5 NTN1 ELFN2 PPARGC1B PITX2 MAFA TRIM26 RANBP1 PACSIN3 PIK3R2 C1orf27 RIMS3 SIRT7 PNPLA4 SMUG1 ZNF318 SNRNP70 SH3KBP1 CEP170B CAPRIN2 TBC1D4 TET1 RALBP1 ZNF232 HIST1H4H GRWD1 CIPC KLHL22 DUSP28 DENND2C PFDN1 MCCC2 PTCHD1 RBPJL STAG2 SLC25A1 DNAJC7 CACYBP SSTR1 STK4 RAD51AP2 DNMBP PHF12 BMPR2 CMBL RASSF3 DCK PTPN3 MSRB2 UGGT1 FAM168A LAMTOR3 TGS1 TXLNG FNBP1L NBN FAM49A GPRIN1 IGFBP2 STOX1 ARHGAP12 N4BP3 ZNF532 TRAK1 UBXN1 KIF21A DCTPP1 NOG HNRNPA1 SLCO4A1 LYNX1 CHIC2 SYCP1 DNAJB14 RARS FARP2 AZIN1 HIST1H2BB NPTX2 NCBP2 NUP50 PAX9 NUP62CL SLC35F2 CNEP1R1 USP49 BYSL DLX3 NEO1 MRPL23 MTRNR2L8 BAIAP2L1 SUN1 MAP3K3 CDK9 GSK3A ZNF787 MXD4 E2F1 RMDN3 CAPN5 IDH1 ATP5G1 PHF8 UCKL1 GOLPH3 GRN RAB5B SF3B3 RNF169 SP1 RPRD2 CCDC102A KIAA1024 PDHA1 TCAF2 ZBTB43 ZDHHC9 BFSP1 SLC25A48 SERPINB8 TMEM145 CLK2 RPLP2 NOL8 ABL1 G6PD SMIM13 ZNF615 ALG13 CDC23 FZD3 APEX2 ZMYND8 CSTF3 UBE2Z GINS3 GAL3ST1 TMEM107 SERPINE2 TEX11 ZSWIM6 AKR1A1 RALGAPB TAF1B SNRPE AP3S1 SUN2 TRIM41 STAC2 ZHX1 PALM MFSD2B DHX40 TRIM45 ENTPD4 NFYB SKP2 LONRF3 MACF1 B4GALT4 MAP2 C5orf51 ANKFY1 NCAPH2 SLC25A3 DPYSL5 TMEM27 LCMT2 MYL12A OGT ADCY5 ARHGAP19 LLGL1 EIF4A1 TEAD4 TSPAN3 RRM1 PARP4 NANP DAGLB MMS19 RPRD1B CYP2U1 ASB1 PTP4A2 FAM78B SLC2A1 RECQL BIVM TBC1D24 SLC25A36 HIST1H3G SPOP CHURC1 GPATCH11 JOSD1 LMO4 SLF1 MLLT6 MXI1 SYDE2 LYPLA2 TAB3 ZNF275 YIF1B SEC11A B3GNT2 PIK3R4 BAX ACSL4 YWHAG HRAS IMP3 HERC2 MAGOHB RPAP1 NCAN RCOR2 MTA3 PAPD7 HYOU1 TERF1 KLF11 ABCD4 NAB2 KMT5A FRAS1 INPPL1 MED14 ARHGEF5 SLC23A2 PPP1R37 ARNT HIST1H2AI GPR137B TEX14 C19orf60 APOOL LIG1 RUNX1T1 DYNLL1 TOP2B COL4A1 ROMO1 ADCY2 TNRC6C USP54 PSAT1 FARSA DUT APC EED UMPS PDS5B DAZ3 PAFAH2 PPARD AXIN1 FNBP4 CNN2 FOXN2 NCOA3 POU4F1 NEK9 KCNC1 ABHD10 LSG1 MTA2 TMEM231 FANCB RASGRP2 FAM13B ELOVL2 ANP32A ZBTB41 HOXB3 QRICH1 EGLN1 CASK ZNF623 BNIP2 MRPL37 SLC17A2 PRPSAP2 GLB1L3 HAUS3 TNFAIP8 GNAI3 CBX4 DMRTC1B TRIM27 MESP1 ERC1 ACAD8 MBD6 NUDC BEND5 WDR36 CTSB MB21D1 MSI1 PAPOLG INO80 LIG3 INHBB SPATS2L GDNF CXXC1 PLEKHA2 INSIG2 HKR1 CACNB3 MAP4K1 RIMKLA SHKBP1 TAF3 GPAA1 CRABP2 RPS19 MAJIN SFSWAP FSCN1 INTU CBWD5 RAP2B ZNF180 TCHP RICTOR DDX21 ANAPC13 C1QL2 ULK1 FRMD5 POLR3B MEIOB CDH2 SAMD11 U2SURP CTTN POU2F1 SMTN SLC35A2 CPSF7 CASP3 C14orf79 TTC37 NUCB1 CCDC107 DNLZ TPM1 SET UCHL5 RRM2B ARL6IP6 MFN1 B4GALT3 ILF3 RHOT2 TMEM14C NCAPD3 HNRNPK NAA10 POLDIP2 TMEM9B COQ3 SATB2 NCKAP5L INIP APEH TSPY4 BRF1 BDKRB1 DDX46 CPSF2 SNX18 GIPC1 STUM TOMM22 RUFY3 TMEM40 ECT2 C1orf131 CHD7 IGSF3 GPC3 NXF1 DMRTC1 C12orf4 TMEM92 CBWD3 SFRP5 FAM117A DCP1A PAK1IP1 LDB1 PRTFDC1 ADAMTS2 TMEM259 FN3KRP ABCA1 LONP1 FRMPD4 TCF7L2 KAT2B MED9 RXRA TMBIM1 RNF216 INSM2 TBKBP1 ZDBF2 CCDC122 GNG12 RBBP8 STX10 SHISA9 TAF4 EIF2B5 SMAD3 ZNF121 HSPA9 OPN1LW ZC4H2 CNOT6 LIN52 DSTYK RCC2 CHCHD10 NR6A1 PDE12 PSMD5 HNRNPDL PPP2CB SLC12A4 SLC30A6 HSP90AA1 PSMB2 GLRX3 AGK FAM156A MLLT3 USP12 COG6 ZNF75A STEAP1B RHOXF1 PPCS LRBA ANKRD46 WDFY1 ANAPC15 PHACTR4 ZKSCAN8 ORMDL1 LARP4 LSM8 MZT1 AGMO NRF1 DCTN5 ZNF778 SETMAR MUTYH EGFL7 ARHGEF17 RAB22A TP53BP1 ADPRHL2 ASPM METTL5 ITGB7 KCTD3 EXOC6 ZNF792 TLE3 TRIM51 NCSTN RNMT TOX3 TFAP4 RBBP9 RFC4 FGFR4 FBXO2 SPTAN1 ASNSD1 MRPL10 ZIM2 DIMT1 FYN XKR6 YY1 NRDE2 KBTBD11-OT1 GALNT7 CELSR3 MTX3 CDK4 ADAR LMBRD2 NREP TIAL1 VILL SPTY2D1 THOC2 RBMX2 PGGT1B NFKB2 MCM7 MRPS23 BLOC1S6 LRCH1 PIK3CD GPR176 LGMN SMARCC2 RAPGEFL1 N4BP2 RBM44 MTMR9 VAC14 MAP4K3 MAP4K2 PET117 IDH3A ZNF557 RAB5A RBM3 LIMK2 FANCL PELI1 GON4L DDX59 MAP3K7 SLF2 TDRKH GRB2 CLN5 SPAG7 HARS2 CXXC4 UACA MYO5A GLG1 ATP6V1E1 CYFIP2 DCTN6 TMEM208 ARHGEF10 LUZP4 PIGG C11orf24 ADNP MAP2K7 PTPRA YWHAE RASGEF1B MOB4 TRMT112 SHISA2 SCAF4 FZD5 PANK3 PLAA C20orf196 CRKL CBFA2T2 SEMA4G PALM3 UFL1 TRPV4 SOX15 PLXNB1 FBXO42 SLC38A10 SFTA2 MARK4 PBX3 ME2 TLX1 FXYD7 EML4 PRAP1 TMIGD1 MAPK7 CALU RUNX1 TBX6 HESX1 CNTNAP3 UTP18 CCAR2 TFRC KBTBD11 KLC1 PRPF39 MRAS MRPL30 CNTLN CDYL POM121C ZNF680 C19orf25 ZFHX3 PDE2A RHD
E2F2(+) tf=E2F2	score=3.047473518972341 GRIK3 BICDL2 ZNF157 IGSF21 E2F2
E2F3(+) tf=E2F3	score=3.8560087629914817 ZDHHC14 DCHS1 CTNND2 CDH22 SLC7A2 SLC1A2 RYR2 CDK14 KIF14 MAP1LC3B2 C16orf90 MAT1A SPATA13 PNPLA6 LRRFIP1 ZBTB42 PHF24 CBWD6 ANKHD1 CUX2 NEUROG2 EPC1 MTHFD1 BCL2L1 CCDC186 MEPCE TMEFF1 E2F3
E2F4(+) tf=E2F4	score=2.0683040029133206 PLEKHM1 ABLIM3 RAPH1 RUFY1 CYTH1 MRM1 CBWD1 KMT2D ICMT PIP5K1A GTPBP2 GNA12 TMEM69 MAT2B NT5DC3 TTBK1 USP21 ETV3 TUBG2 EPHX3 PPIL1 CYP2F1 TPTE2 GLI4 COPA NELFB CBFB HIBADH MDM4 CCDC172 ZNF48 YIPF6 C20orf194 PSD2 PER1 KIFC3 DENND1C FAM160B1 EIF4E2 FMR1NB DPH2 SRSF4 STC2 DEPDC5 EMILIN2 MED30 VILL ULK1 PPCDC FAM103A1 CLPTM1 MLF2 EML2 TBCA GPX7 DAAM1 KDM2A PDIA6 RAB5B HIST1H2BH SLC35E2B RHEB EIF4A1 PIGA FGF6 STAU1 TRNT1 LMBR1 EOGT MAZ NFAT5 DPH6 WDR31 NCL CBWD2 FAM98B PAPD7 MAPKAPK3 TIMM10 PIBF1 MAX RP2 ALG1L2 RALGAPB CADM1 TM9SF3 MIB1 KCNB2 IRF5 P2RX7 CLPTM1L TNF ZBTB5 DNAJC13 RFK ADAMTSL1 DTD2 FAM53B RASAL3 CAD PHF5A ZNF699 PGM1 CERS2 ULK3 ANKHD1 EPS8 ALDH18A1 CTIF SMN1 ST3GAL2 GPAA1 PHPT1 IZUMO1 SLC39A9 GPRIN1 TUSC2 GRK2 NOP2 NPC2 CD2BP2 GTF2H2C ZKSCAN1 PRELID2 PTPN2 ARF5 NOL6 IST1 RFC4 TM9SF2 FAM96A GALT PDLIM5 GPALPP1 TMEM19 DMC1 SUMO3 DDB1 ZNF324B RGS7 GDI2 ZNF496 TEX12 KIAA0556 CHD3 NOL11 DIS3L2 SP2 ZNF793 ZSCAN25 FZD3 TAL1 OTUD7B PCYT1A RPS6KC1 NUMBL C12orf57 SNRNP27 CIRBP RBM12 GTF2H2 SPSB3 ERGIC3 NDNF C3orf49 MFSD11 IQSEC1 RHOT2 PRR3 HSPA9 ANKS1A NT5C KIAA2012 CFDP1 ARAF SYS1 PRMT6 SNIP1 KIFC1 TMBIM6 OCA2 VCPIP1 FBXO42 WTAP FAM131C SIL1 MRC2 ATG12 PPP1R3E PYCR2 ATE1 AP4B1 EXOC6 ASB8 NOMO3 ARHGAP20 RRM2 MCM8 RGS6 CHRNA1 SELP DPF3 PRDM1 VPS4B ASTN1 GARNL3 SLC30A6 NPHP4 AGA FAM83H FKBP15 FLRT1 BLCAP KBTBD11 POLRMT PRMT7 AZIN1 FAM120A DLAT SPATA2L ARG2 WDR46 MEIOB FBXO3 GATA1 MAP3K7 CBWD5 GFY CD8A CCDC124 CSMD3 TSEN34 SPSB2 NSD1 PHRF1 STK3 GRIN2D RABIF ZC3H12A ABCA7 TMED10 NR3C2 TMEM59 XPR1 CCDC190 DIEXF TTC4 NGEF PLXNC1 METTL2A SEC23IP FOXRED2 NOLC1 EDEM2 APEH IKZF1 SP3 FANCE C17orf53 CBWD6 FAM219B DENND1B GUCD1 ATG2A LIG4 FKBP1A MED17 GAR1 DNPEP VEZT LPXN DENR FAAP20 WDFY3 DDX55 SLC1A6 WDR89 FAM168A DHDDS MOB4 FERMT3 RBM11 CDK4 NCOA4 GRIA2 AGPAT4 TFAP2A EME1 SEMA5A TASP1 DRP2 HEPACAM CARM1 CLCN3 ANKRD39 FAM172A TINF2 RAB27A USP36 ADIPOR1 RNF41 PITRM1 GALNT7 RBM28 MYO6 PHF19 CERS1 TKT EPHA5 CLUH RNF170 HOXB1 PITPNM3 FANCI HIST1H4D CENPO DCK ENTPD1 ASF1B THAP7 CASP3 GINS2 DNAJC1 HES7 HPF1 ZNF230 DUSP13 ESX1 RRP12 USE1 NOMO2 MSI1 CHURC1 ATP12A SSBP4 INCENP TLDC1 CACNG7 KLF11 MAGEA8 HLA-DQB2 COX5B MYO7B SSFA2 ZNF343 VAC14 KIF14 AFF2 YKT6 NIT1 DNAJB14 C14orf39 TLN1 WIPF1 ZFAND1 ESYT3 TMPRSS6 PLXNB2 EPHB4 LYRM2 UBE2G2 CES1 PIGN EFNB3 LEP KRAS OSTM1 KALRN FNBP4 UBXN7 ZNF200 RRP9 HOXA4 HDAC1 NAGS FAM133A PHTF2 CCDC115 GAL3ST3 CCDC107 ZSCAN29 NARS LRRC47 ZNF444 TRRAP SMG9 EPG5 ACTR3C MGST1 DOCK4 UNKL DPPA5 MAPKAP1 POM121C HBS1L TSTD2 GABPB2 DTD1 LAMTOR3 FBXO34 PMM2 HAUS3 MRPL20 CCDC88C FRMD5 GALK2 PSMA1 CD40 WDFY2 RFFL POLDIP3 PDLIM7 CCNE2 CCDC189 WWP2 BLOC1S6 LIN54 HERC2 CELSR3 CNKSR2 IGF2R ARHGAP27 TMEM87A STOML1 ATP7B C2CD4C RAF1 AAMDC CALCOCO1 GFPT2 SLC25A46 THAP8 DNLZ RAB8B HIVEP3 MPG TRAPPC2L PSMB3 DAGLB ZNF414 SETD6 SLC9A5 SSX3 DENND2C GABRG1 PANK3 JRKL TMEM242 KDM6B EPC2 PRELID3B DUSP19 IL6ST ENO4 ZNF580 TARS NRXN1 UQCRQ NECAP1 TSPAN5 RPS24 MYL12B FAM169B GNG8 ATG14 USP37 MBD6 CGB7 KIF26A PFDN6 ANAPC13 MON1B SRSF9 TARBP2 ANKRD52 ZNF611 FLCN HNRNPUL1 ACADSB MPHOSPH10 VRTN KDM3B ZKSCAN8 FREM1 PLS1 MLXIP BRD3 COL7A1 STRADB UCP2 ERI2 JAGN1 ENGASE GORASP1 MED15 TMEM41B C8orf82 RBL1 RALGAPA2 GPR183 SZT2 KLHL21 LAMTOR1 FCHSD2 ACO1 TLK1 EEF1E1 ANKRD16 HSPA1A PFN1 PRICKLE3 ANK2 GRPEL1 EMC9 DNAJC4 FBXO8 PAPSS1 PRR23C GPAT2 RAP1B MAFK RIMS3 CCZ1B EEA1 STOML2 PGGT1B DOLK MAN2A1 GRIN3A HMG20A HMGCR OLFM2 ZIC3 FAM212A BAZ2A WDR93 HSPA4 CHRFAM7A SYNGAP1 CANT1 PARD6B WDR47 SORBS3 LRBA TAB3 ADIPOR2 PSAT1 EFHC1 KLHL3 PHKG2 ZBTB43 MCFD2 SLC1A2 BID ABI1 HINT2 GRM1 SMG7 SDAD1 EXOSC6 TYW1B SLFNL1 UNC45A FBXW4 VPS25 ONECUT2 UROD SPIN1 HSPB11 MTPAP USH1G AAGAB MSL1 HSPA8 TAF10 GPATCH2L ZNF462 PIGM SEC24A PRRT1 FAM122A NPIPA8 PPM1B ZIM2 BAHD1 DYNLL1 FAM185A DHX37 WNT2 GSTO2 CLINT1 FRA10AC1 OGG1 SLX1B MRPL40 WDR91 PXN BFAR FCER1A GFER SART1 MAPK6 HERPUD2 U2AF1L5 PRSS56 SUMO1 ZNF547 XRN1 KMT2C PDHX UGGT2 GMFG NCSTN UQCRH CCDC51 CHD7 STAG1 TCL1A MRPS6 FADD RABL2B ADGRF3 ABCF3 ZBTB37 TMEM177 RABAC1 NDUFA11 EDEM3 ZNF599 MUSK HIP1R LCMT2 GBA2 RPS26 NOS3 RGL2 MBD3L1 XPO6 RPGR TBC1D30 ZNF24 MAPK9 RHBDF2 TUBGCP2 CLDN7 B9D2 STAG3 LSG1 NCOA2 TMIE OFD1 C2orf81 SESN2 SLC4A5 ERRFI1 CBX8 ZNF710 RIMKLB TNKS2 SLC17A4 TRAPPC10 MAML1 NKIRAS1 SLC6A6 CHUK IQCA1 LIN9 RNASEH1 SARNP INO80D DOCK3 TTC30B THAP1 PKNOX2 ARHGAP33 TMEM219 SMN2 CEP97 PLCG2 NCBP3 BBS10 CHD8 MRPS18A LHX4 RBAK-RBAKDN FCHO1 IDH3A STK11 ACLY ADGRB3 TNRC6C TP73 C9orf72 C14orf79 MACF1 LIMA1 CYFIP2 CYB561 FH CRIPT EIF1AD AGPAT3 NAIF1 MYO9B SH2D6 GMEB1 REV1 PJA1 GNL2 TECPR1 CD2AP NUP43 ESRP1 ATP5G1 RALGAPA1 LRRC61 SNRK NUTF2 SUOX DMWD BCAS3 SETD5 CFAP44 TTC22 RNF5 UBA5 HAS2 GCLC ABI2 CRNKL1 FEM1C SH3BP1 NDUFS1 PDE4D NKIRAS2 SMARCC1 EXOC2 TARSL2 ASIC4 SNRPB SGMS1 NUP35 SLC30A5 TMEM178B TM7SF3 ASH1L LMF2 ORMDL3 TOP2A TRAF7 OST4 IGF2BP2 AZGP1 TMEM161B TRAF5 PTK2B STIM1 ZNF823 ADAT1 PRDM2 SCYL2 ATP6V1C1 JOSD1 SNTB2 EMSY ATRNL1 SLC35E1 LARP4 ATF6B RPS27 PICALM KCNMB3 STRIP2 NPEPPS FBXL4 VEZF1 CMTR2 DAB2IP C7orf72 BSCL2 DCAF8 TMEM64 RDM1 RNF145 UVRAG CA8 PFKFB4 GOLGA2 WDR3 MRPL4 NCAPD2 LMAN2L DHX38 S100PBP FBXO18 MCM10 MICALL2 STAM2 ZNF394 ZNF862 OXNAD1 SCAMP2 DDX39A NPAS3 ADRM1 VPS54 ARHGAP21 RFX8 CCDC167 ZNF160 IQCB1 TNFAIP2 WDR83OS IDH3G PEX26 ADK PPIH LYSMD3 RANGRF CNNM2 N4BP3 CMTM8 CCDC114 CEP295 KCNJ10 LARP4B CDC25A NIN LLGL1 CHST15 C18orf32 SDK2 FERMT2 COPE HIPK1 ONECUT1 SMG5 HNRNPK LMNB2 ANKS1B RMDN1 SCN3A MED25 TFB1M ATAD5 PTBP3 TP53I11 ATP6V0E1 GABPB1 HNRNPA1L2 WDR4 SPTLC1 SRF C5orf63 DAZAP2 STYX CHCHD10 KCNAB2 GFOD2 AKT2 MRPS31 CMC1 DCLRE1B HOXA13 RHOF ZNF280C PAAF1 BAP1 HNRNPLL PNPLA6 KLF4 RBM19 OPA1 AIFM3 MADD E2F4 SH3GLB2 CLK4 RLIM ACSS2 HSPA14 DOC2B ZZEF1 SPRED2 AAAS SDCCAG8 PCGF5 RBCK1 MAGI1 DDX21 ZNF174 PARG COL25A1 GPN2 GALNT6 RAB40C PARL CD19 UBAC2 ZNF808 RPS27L NDRG4 WDR18 WIPF2 PARP11 PAK1 SSB PKD1 MEIS1 SCML4 PFDN5 ADCY2 EVA1A EIF3I PARN ZNF587B CXorf49 KDELR1 RPS6KA2 BMP8B LYPD6B NUP205 ARHGAP32 NOX5 MOB3C SLC25A11 SEC11A CNPY3 SNRPA ANKRD34B USP54 TNFAIP1 PCIF1 STX6 CTBP2 GABARAPL1 FAM227A VPS41 KDM6A UQCC2 ADAR CDKL5 POLDIP2 PEX10 IQGAP1 KTI12 AKT3 EBF2 FAM13B ATP13A2 ARF3 HP1BP3 ROGDI KCTD1 AP3M1 ZNF235 ZNF84 DNAJA2 TSC2 AREL1 DCC C6orf132 SLIT3 G3BP2 ECSIT EPN1 LIG1 ALG2 MAP6 GPR107 VPS37D TLK2 SAP30BP TCEANC ARL5B MARK3 CECR2 PLAA SEC11C EVC2 DLX3 ABHD17B ATAD2 WDR26 THAP6 ATP5H TTLL11 NFATC1 C1orf21 ZBTB26 USP15 PLCH2 UHRF1 ZNF326 ZNF628 C2 TAF1A GOLGA3 EME2 NEK6 SMAP2 EIF4ENIF1 SNAP23 ARHGAP30 TFG FIBP UPF2 FAM32A SPAG7 MYO7A THOC5 ZNF26 CRYBA2 ACVR2A TBCEL H2AFY DNAJC7 THAP2 ZNF423 TMEM222 CDC27 MAP1S GTF3C2 ITPA CPD DCTN5 RASGRP2 ELP2 MIER1 ARHGEF3 IFT46 ZFC3H1 TRAF3 SPATA13 HNRNPA0 AP1G2 PKN2 ARAP1 CASZ1 GGCT CEP152 EXTL3 PCSK7 TBC1D31 KLHL5 IKBIP CRLF3 SLC27A1 RAB11B PATL1 TTC7B GTF3C5 PRKAG2 NELFE WIPI1 CLPX DISP3 ARFGAP1 NAA60 ADAMTS6 NME9 CDRT4 PCOLCE FGD3 SRSF2 ZBTB45 ZNF479 ERC1 ZNF101 HDHD2 MTHFR OTUD4 PAK2 MVB12A ICE2 NACC1 SLC38A10 KCTD10 C1orf74 BRPF3 DMD ZNF551 IGBP1 FNTB RNF43 LSM1 HSPA13 TRIP10 TDRD3 EIF2B1 APPL2 RABGAP1 ARCN1 SNTG1 POLR2F TBC1D22A CTAG2 ACTR5 SMAD2 SHARPIN KIAA1522 NAA15 HMGXB3 BCL6 CEP57L1 C9orf78 TMEM231 TOMM40 EXOC1 RASA3 WDR1 TNNI3 CDC34 XKR6 FIG4 C18orf25 IDI1 MFSD5 CGB8 PAWR PRKCG WDR83 ASXL1 OSGEPL1 MED11 PSMC3IP JUP GATA2 ZBTB7C RNF24 SUPT16H MRPS16 SLC25A47 VPS51 ZMYND8 AKAP6 CELF3 EVX1 NAA50 MAGI3 SPAG4 SRSF6 EIF3K TAF1L PRPF19 YIPF1 CDK16 TCF20 GOLGA8H CCNT1 CACNA1H APTX IMP4 CNKSR3 SCN2B PREX1 LGMN GTPBP1 IPO4 SLC25A26 ATG5 PRICKLE1 SDCBP2 FAM149B1 PAICS HNRNPL UBR4 MAP4 ZSWIM4 UEVLD KIF6 GNPAT SAMD8 GOLGA6A CPEB2 MKL1 TOM1L2 ATG101 ZNF133 FAM53C DCAF16 ITGB5 NIFK KBTBD2 PDE5A ZDBF2 POLR2K KIAA0907 BAIAP3 TUBA1C SLC5A3 ARNT DEDD FCHSD1 BLOC1S1 PTBP1 SPHK2 JAK2 THAP10 ANKRD13A ZNF225 UXT RHPN1 FAM219A TMEM110 SRCAP MPP2 CEBPG CS YES1 FKBP3 ADPGK PEX1 HUWE1 SDHAF1 ATXN7 DHRS11 ABHD13 CHCHD7 FNBP1L PIH1D1 SERP2 PHF1 ZBTB17 KCNT2 SMIM22 AGPAT1 CBARP EXTL2 PHF12 PHGDH B4GALT5 CNOT6L RPS3A C19orf12 ACTR8 SYN3 CARS2 PEX5 WFS1 RASL10B ATP13A1 USP6 SNRPD1 PUM3 BBS7 SSRP1 CDC37L1 NPIPA1 MMAA DCP2 PYGO1 LMBRD1 ARMC10 TMEM216 AHCY RBFOX1 COPB2 RAD54L2 GUCY2D TPD52L2 CCZ1 LDLRAD4 FRYL PHOSPHO2 TRIM41 DENND2D UBE2F ZNF335 PDSS1 ZNF827 LCAT MED31 ZNF622 MALT1 OSBPL1A FOXN2 ALOX12B CCDC77 NPPA PRKRA TIMM17A GLE1 FHIT ELK4 SIRT7 SMARCA5 SLC35A3 STX2 KAT2B CELF1 SSTR2 SPATA33 SOD1 C19orf81 DUSP14 ANKRD10 DNAJC22 CLASP1 MKNK1 PNPLA2 CRKL CUL4B FAM107B SCAF11 CXorf40A STK39 PIK3R5 FAM210A PCNX4 NR2C2 SPECC1 NUDT21 POLR2J3 PLPP1 IFT140 MCRS1 UHMK1 HPS3 CELF2 ATF7 AMZ1 ABHD17A TMCC2 CHRND SLC35C1 FTSJ3 POLG SNRPD2 ARID5B MRPS34 LEXM PSMG3 TIMM44 DCHS2 MBD3 ESRP2 SLC25A29 SDHC ASAH2B RSU1 ANK3 PRKAG1 ATF5 RPL7L1 ZFPL1 SEZ6L2 MYNN PIGT SZRD1 ACTR3 SNX29 FAM213A RAB22A HADHA ADCY6 CNBP SUPT3H HIGD2B DIO1 EIF4EBP2 RTKN ZNF304 SLC25A1 TRIM2 ZNF829 MIB2 CD209 TIMM8B PARD3B TSPOAP1 B3GAT3 HMCN2 ERN1 DHODH SMG1 UBXN2B MTOR INTS4 EIF3L RALGPS1 PIK3C2A PARK7 PIGO KLHL20 PER2 ZNF677 SMUG1 ECH1 GEN1 ING2 C6orf120 STEAP4 CHID1 YIF1B PYURF CAPRIN2 MTFMT PXT1 ZNF727 RBM41 C14orf80 MAK16 IVNS1ABP ADAMTS7 C10orf88 PURA STXBP2 MTFR2 HMGN2 MUC1 FAM122C EFCAB7 C1GALT1 PDPR ZBTB4 ACKR3 RNF19A AAR2 FAM234A PSIP1 NDUFS2 SH2D3C SHQ1 CORO1C MAP2K1 LTV1 ATP5A1 TEFM UTP6 VMA21 TMEM186 MAP2K2 CHCHD2 MMP9 MNT KIAA0100 AHSA1 L3MBTL3 ZHX1 ANKRD13B PGBD4 AKT1S1 TRMO CRAMP1 OR2H2 ZCCHC7 NARS2 INA RBFA CD79B TGS1 NSRP1 FAM83F GABARAPL2 HORMAD2 BBS12 CHD6 TFAP2B DGCR2 TM2D2 CD44 PSMD9 TCF15 TOM1 BRD9 PCDHB15 RBX1 ANKRD54 MAP2K5 CDC16 FAM20B CCPG1 AIPL1 CSNK1G3 RAPGEFL1 PNN NR1H3 CCNY USP53 RBM18 ZMAT4 CDK11A CSTF2 DIABLO TRAPPC1 DHX8 AP2A1 SMYD3 DDRGK1 ABCA5 MUS81 CSNK1D EPB41 WDR55 RPS19 HERC4 WWOX MCU STEAP1B EDEM1 LHX2 FLYWCH2 ALOX15 MDN1 ZNF548 ZBED5 GAS2 ZBTB46 ARPC3 FOXP2 HBP1 METTL14 LCORL KAT7 MYO18A TBC1D5 TMA7 SDCCAG3 RBM12B SAMD14 SCAF1 ASF1A FBXO31 SDE2
E2F5(+) tf=E2F5	score=0.9062398307689519 HES7 SLITRK3 IRX5
E2F6(+) tf=E2F6	score=3.6048650941220832 ACTR1B SLC29A4 RSG1 FGD5 JPH1 F2RL1 NCLN PDCD6 ZBTB14 NTF4 CRTAC1 NLN PRAME ADCY1 EARS2 MYBL2 MAGEA6 SNX12 TIGD1 PTP4A3 UBQLN4 CHRDL1 HMBS FAM83D CLDN7 HS6ST3 DMRT3 NOP10 TLE1 RPUSD1 MAP3K1 STAC2 MYO1B SMS TCF7 FIGNL2 EYA2 TMEM92 ESX1 ZNF512 MCM2 SOX4 SCX MAP4K4 UNC5B RASEF HIP1R POLE2 SOX12 HMGA1 ARHGEF26 STRN MAP7D2 CDYL POU3F4 PACSIN3 MID2 COLGALT1 PET117 KCTD6 SLC39A4 FOXA3 DIMT1 CORO2A BLOC1S5 PTGES2 PLPPR2 NCKIPSD SCN8A KLHL15 DVL3 CNFN SAMD1 B4GALT6 DDHD2 SOCS6 SGSM1 PPP3R1 METTL5 HDAC5 FPGS FMNL3 YEATS2 DCTPP1 ELF4 KCNMB4 NUDT3 SSX2 ATP13A2 GATAD2A ADPRHL2 TEAD3 BAZ1B RAB30 LRRC42 ASIC1 KCNA3 UFM1 SH2D2A GABRD CGN DGKZ TNIP1 CLDN6 GOLPH3 GLB1L2 SOX1 FOXH1 ATF7 TADA1 WIF1 FAM120C SMAD4 SRM SSX2B ENOX2 ANAPC1 MRM1 PSMG4 PFAS ZIC3 COA7 MELK NDUFB7 BICDL1 LLGL1 MYBBP1A NCS1 PAFAH1B3 RNPEPL1 HOXC9 HNRNPAB RALGDS MCM5 ZNF185 GNAQ SNX10 ATP12A MRPS23 PPM1F USP31 CNIH3 MYT1L CABP1 ITFG2 XIAP EPB41L4B RBM24 APAF1 GABRA5 STOX1 RRAS2 DNMT3B LDLRAP1 KLHL13 SLC25A40 NLGN4X FAM169A MAT2A GDI1 AFF3 RAD54B IL27RA KCTD9 MPRIP FBLN1 NPW PRKCQ KLHL35 ABHD17C GCLC ARHGAP44 MAML1 DSCC1 MORC3 SSX3 PRPF39 REPS1 JMY QDPR RHOA ACTL8 RTN4R ADAR RBM38 ABCC4 CBS POLR2A GRSF1 FMR1 DCTD UBE4B NUBPL KIT MZT2A DMRT1 RAB6B SLC25A11 PARN TGM2 HNRNPDL TEAD1 SSTR1 KDM5C ZNF770 DBT DNLZ ELP3 KLHL2 PSMG3 RNF187 GEMIN5 ZXDC VAPA SNIP1 SH3BP4 IL4R DHX35 FBXO18 ASAP1 SSBP4 PARVB KCNK3 PPCS KIF26A HECTD1 PGK1 HTATSF1 C12orf66 ZNF562 TMEM60 ARF3 ARHGAP4 RAB5C DNAJC13 USP9X MFAP1 NXPE3 MED6 MFHAS1 KNOP1 ADCK1 PTPN14 NMT2 PEPD LRRC47 INSM1 MORC4 SPINT1 VOPP1 RNF2 C12orf49 MCM3 RELT STRADB FAM117B AHDC1 FBXL20 MAGEA4 ZNF711 UTP14A TK1 HPS3 RMND5A CERS6 DHPS ADAMTS15 LAMA1 SALL3 SSH1 FAM155B UBE2E2 CLIC4 SFN BRMS1L UNG SNRPF ZC3H4 FAM178B TEAD4 IREB2 L2HGDH PARP16 PIK3R4 THAP12 SPRY2 CTAG1B SHD NOTUM SRP72 SEPHS1 POP7 TMEM74 SRSF6 NMU SLC29A2 SLK PRDX1 COPG2 SEMA4B TMEM65 SP4 PPP1CA C8orf76 SYT14 PTPN12 ZNF407 GINS3 BICDL2 CAPRIN2 ZC3H7B KIAA1191 UBE2E3 ZKSCAN8 SULT4A1 WIPF2 JARID2 POU2F1 CTBP1 YES1 TMPRSS2 PPP1R14B POLA1 UXS1 FMN2 NETO2 ANKRD27 ECSIT GRPEL2 OST4 CCDC88C TERT ERC1 RRAGD WNT9A TMEM255B COL26A1 MYT1 BTNL9 STX11 TPD52L2 GREB1L TSTD2 SIPA1L3 NOL11 NAB1 TCF3 MED8 MAP3K7 NAE1 FIG4 ZNF497 STX7 ESRRA NR6A1 IMPA2 NOP58 TNKS2 ZBTB33 BANK1 ZNF618 POM121C PPA1 LPIN2 MLX RBM34 NUS1 TTC37 CSNK1G3 TMSB4Y INTU GDF10 ZNF488 KIRREL2 CALU PLCB3 EIF1AX CACNA2D2 TOMM40 BATF3 KANK4 ERO1A ZNF648 DCLRE1B HDHD2 C5orf30 KIAA0100 LTV1 SCRN2 RBM12 SIX1 SYT3 ANHX GRB2 SSBP2 MAGEA11 NAB2 RPS2 ZNF287 CENPA OTUD5 SLFN13 PGAP3 STARD3 GIPC1 CBSL NUP54 MMP14 MBOAT2 SLC35B4 STARD7 DMRTC2 PSCA DTYMK NCOA6 LPCAT4 TBX6 RAB37 HOXB4 LCOR CBFA2T3 ZNF134 RASA3 KCNC4 RUNX3 SMTNL2 ZDHHC18 VPS37D G6PD SPRYD4 SRD5A3 PPT2 CCDC6 RBM4B STON2 DEK RORC ZDHHC17 TPRG1L ACAN TRABD2B THAP4 POLRMT NUTF2 BMX BAIAP2 GTF2B NOC2L ARHGEF17 RNF144A HYAL2 ARCN1 ITM2C N4BP1 RBMX RBM3 EZR EGLN1 NEFH CELSR3 CCNG2 COL9A2 FAM19A5 GLS APIP NR2C2AP C11orf24 LARP4B PIANP C5orf51 FAM89A HEY1 MXD4 OSBPL8 RNF170 RAB2B SHTN1 KCNQ2 WNK2 FGF12 FOXRED2 ABCE1 BCOR AGL EBF3 CYB561D1 TET3 ATIC MIS18BP1 PIM1 AEN DPH2 GPRIN1 DAAM1 KMT5A CDX4 PHOX2A HIST1H2AI RBM28 PLPP2 ERP44 ANAPC13 VAC14 GOLIM4 MECP2 ARHGAP36 SLC9A6 ADGRG5 PRELID1 C16orf59 BOK FAM96A RHOU ZBTB5 ICMT TMA7 APLP2 LACC1 DARS ARFIP1 OPRK1 VPS39 BANF1 ZC3H11A CXorf56 HEXA ZNF668 TBC1D22B UQCRH CSTF2T HLX FEN1 AREL1 MTMR3 TBX18 KDELR1 SLC48A1 USP3 STXBP1 HNRNPD HOXA4 CDT1 TSPAN13 PGGT1B NOP2 SLC29A1 CGB7 TIMM10B ARRB2 HERC2 ABHD10 C19orf48 HPRT1 CHERP ZBTB24 CTCF HMGB1 SYDE2 TET1 MAGEB16 RBFOX3 PNCK VPS16 COX5B RASGRP1 HECW2 MIS18A PLOD2 GNA13 VSIG10 MATN4 TVP23A FAM156A PRKACB TUNAR HUNK VASP AUTS2 HERC1 CD3EAP SET TMEM145 INTS4 SCNN1B MSANTD3 TIMELESS MTFR2 USP28 FOXO3 MYO9B ZNF557 BORCS5 PRKAG1 GLRX3 SHKBP1 UST LIN7B CBX2 CTAG2 GPLD1 LPAR3 DMBX1 SRSF7 PGAP1 LMBR1 CABP7 KCNQ3 FLYWCH1 CRLF3 SPAST CD2AP RRP12 PREX1 GPN2 G3BP1 CD247 MZT1 BARHL2 AATF C2CD2 SCO1 TAF4B GTDC1 ZFP82 HTRA3 ATP7A CTSA PDSS1 PTP4A2 SF3B3 LSG1 JAM3 IRF2BPL MRPL20 CASP8AP2 SLC31A1 TAF1B SPTSSA RBPMS2 GAL PTK7 MPP5 SLC25A36 DNAJC7 GPC4 CAMK1D DCAF17 KCNA2 HES6 WSB2 DCUN1D5 LIG3 ZSCAN5B SHQ1 HS3ST4 APBB1 SLC25A1 ROR2 HEATR1 TRIB2 FERMT1 TYW1B ADARB1 IGFBP3 EPO GDNF PANK3 DCAF4L1 GFM2 EFNA3 ITGA2 KDELR3 STAG2 MGA TMEM199 NOG UTP4 SLC25A14 POLR2J3 TSNAX RHOXF1 PREPL RGS11 CNOT7 TMEM266 SDC2 ZNF696 SCRN1 SLC4A2 SNRPE CCM2 CTAG1A EIF4A3 ELAVL2 ABTB2 TAF2 PDS5B ZFAND2B ZNF765 RHCE MED10 DPAGT1 DOCK7 OAF AMOTL2 RSL24D1 AGAP3 SMAGP TRANK1 RRP36 ZNF611 SEMA4D CGB3 CHD6 HSF2 SMTN SEPT8 TWIST2 RPRD2 PQLC2L MYRF POLR2C ZNF284 LMO2 KCTD20 KCNIP2 EMG1 PIGW MED9 AIFM1 NCOA3 BCAT2 ADAL SRP54 WDR82 FOXO1 CAPZA2 RASGEF1A CRTC3 MAP2K4 ASF1A RPS27L PCSK6 BEND4 DDX59 ME2 REV1 STOML2 TRPC3 CCDC115 LAMTOR1 RAB22A KYAT1 GLI2 UBTF LDLRAD3 PTPRN FAM189A1 NGEF PWWP2A BTBD11 DMXL1 NT5DC2 CCNDBP1 IMP3 KIAA1644 C6orf62 TFAP2C E2F1 CENPBD1 TRIM35 SIRPA CHAMP1 NCOA5 RNASET2 UHMK1 CDK6 DEPDC5 GATAD1 FBXW7 IRX2 BRPF1 SLC39A6 ACTR2 KIAA1551 NAGLU C1GALT1 XPO1 C14orf93 NIPA1 ZNF623 NYNRIN TSNARE1 MNT TIGD2 MACROD2 EFNA5 LRRFIP1 PRR12 POLR3A LEO1 BSDC1 WDFY1 TBX3 FBXW9 BAMBI IGF2BP1 PIGT PAX7 GNPTG XAGE1B LRIG1 CCDC149 MRPL10 FOXA1 ANP32B ANAPC4 MAFK TJP1 CCDC8 BIK TP63 GLG1 MEGF6 VPS11 GIGYF1 MFSD5 ACVRL1 PARD3 HOMER1 EIF3L SPPL3 PPP1R37 FBXO5 ZHX1 CARMIL2 DLG1 TRNP1 SPHK1 KCTD18 PRRG2 CDC42SE2 SESTD1 ALAS1 PPIH PLAT CAB39 RAB20 SNX25 MAPK1 AAK1 ENTPD4 RNF4 NUP153 VSIG10L ASB7 CRIM1 OGDHL OXSR1 PDZRN3 ARAF XPNPEP1 DSN1 ZDBF2 CACFD1 ZNF575 TMEM69 CASD1 ICOS TCF7L2 ACOT1 COX7B ABCC5 POLR2J2 AMMECR1 MCM6 CNN2 ZNF235 TMEM184B EBI3 USF2 HLF ADI1 ZNF324 PUM2 MGRN1 UBE2G2 HIF1A KDSR HSPA8 PBRM1 GOLGB1 RGS19 ZNF680 THUMPD2 L3MBTL3 HNRNPUL2 SURF1 HNRNPA0 CYP26B1 PLOD3 ADM2 MARK3 KLF11 PAX6 ELFN1 FKBP15 STUB1 DLL3 TRAF7 LLGL2 E2F6 ZDHHC7 FNBP1 DOK4 YKT6 TMPPE MTMR12 ITGA4 ZNF587B KIAA0040 EGFL7 GNAL TONSL DNMBP BICD2 TOPORS HEY2 MIF4GD DUSP8 UNKL LPCAT1 CEP170B FAM103A1 C17orf58 TFAP2A TRIM8 BNIP3 DNAJC16 RYK CENPK APEX2 CHEK1 PHACTR3 TP53BP2 BCLAF1 IRAK1 TFCP2L1 DCAF16 TXNL4B SYTL3 JRK CPNE1 CREBRF BAHD1 ZNF347 PRKAG2 ZHX1-C8orf76 SYCP2L CCDC122 TFF2 C15orf40 DNA2 FOXP4 CLASRP PURB GIN1 GREM1 COPB2 CRAMP1 ZYG11A ANO6 GPR180 HMX1 SLC30A9 RGS9 ITGB5 NAA16 FAXC BRINP1 UGT8 GTPBP2 MSI1 METTL9 TSHZ3 ZNF470 PSEN2 BCAS1 CASK PODXL2 CCAR2 WRNIP1 WWP2 DACH2 WDR83OS CLSTN1 TGS1 DAZ3 ASNSD1 DDIAS KCNJ16 TBC1D9B CALR PLEKHA5 ISCA2 KLF7 PCYOX1 PPM1L STX6 ITGA3 ENAH ASNA1 RLIM AGFG2 FBXW11 ICE2 RBPJ APEH CD9 TAOK2 HMGN2 ATP1B1 ADCY9 MAGEB10 SLC35F6 NAPG PDZD11 RABL2A TMEM256 ADGRL2 NONO ACSF2 SLC35B2 PHF19 ARHGDIA RFX6 PREB PPP4R2 UHRF1 FAM13A CNTFR PTER H2AFY ERCC6L SMC1A SPATS2 MBD2 PORCN DBN1 FANCL CASKIN1 FAM105A FNDC1 PAPD7 CPEB1 MAGT1 SOD1 CNKSR2 DDR1 CASP2 FUBP1 NBN PRDM4 ALS2CL GBA EIF1AD SLC3A2 DAZ4 TRMT10A PTPN2 FAM78B KLC1 DNAJC1 ERF ZNF304 IDH3A RAB26 PLEKHM3 CASS4 PDPR B3GAT2 SLC37A4 ASPHD2 TRAF3IP2 RCCD1 LY6H SLC45A3 BUB1 UCKL1 DNAJB6 RNF219 BFSP1 NASP PCNA CASKIN2 FOXC2 NTN1 CPNE5 BTBD3 SNX5 MPZL1 TTC19 DIRC2 CDH15 AGO1 SUZ12 ARF5 KLF16 CCND1 MID1 LPAR1 RPIA HS6ST2 INTS6L VMA21 MAGEB6 SMARCA1 SERINC5 CD2BP2 NCOA7 SS18L2 SYNGAP1 ANXA7 ARHGEF19 RIN2 SLCO4A1 ZNF77 TMEM33 LRCH3 TAF1 GINS2 NEK9 ASAH1 MFAP2 PAMR1 RAB14 ZNF841 TMEM164 NHLH2 CTPS1 SH3RF3 FIGNL1 IMPDH1 RPS16 SUCLG2 FAM156B SMAD5 RAC1 TTC21B SLC35E2B FAM102B TMEM161B CMBL C19orf54 GIPC2 FGD1 FAM213A TIAM1 ANAPC15 NXT1 PPP1R3G LRP5 ZBTB11 LDHB ZNF280D BEX4 CD24 IL1RAPL1 NOMO1 TWF2 SPIN1 WNT3A SGCD ZMPSTE24 CTTNBP2NL C16orf74 RIPK4 SLC37A3 CKS1B ATG5 CSGALNACT2 NPTX2 LRP6 SKA2 AP3M1 MOB1B ZNF445 CD8A COPS7A ATP6V1H TBL1X IMP4 ENOPH1 LSM6 LMF1 SUPT16H RHOG HIRA AP5Z1 RFXANK CD99L2 YAP1 NAA60 C1orf115 URGCP GAS7 HAP1 RICTOR SLC23A2 MED18 QRICH1 PTK2B CHST10 SPATS2L ARRDC2 ZNF276 LEFTY1 ATM IMPAD1 VILL EPHA8 TMEM132A SDF2 RGMA FSCN1 ATXN7 BAX EXOC1 HIST1H3G C17orf53 SLC26A2 TRIT1 DOCK1 DNAJC14 KDM4B COL4A2 ALDH5A1 FKBP5 ZNF701 LTBP2 TIMM23B B3GLCT SLC35E1 CGB2 MADD SCGB3A1 TIMM8A GNE DDX21 PCLO DENND1B GLIS3 DENND5A CHTF8 SRSF1 GLS2 NOC4L UNC5C KCNJ6 CENPH RNF157 APPL2 VGLL4 PLXNA1 SYT7 DVL1 MED17 SIPA1 FCHO1 GPBP1L1 EFTUD2 RRAS PIK3R3 ABCC8 TCEAL9 ITPK1 PIP4K2A PTPN4 SNX2 C5orf34 ERCC1 PPP1R21 BICC1 HNRNPH2 DPP3 PKP2 DCLRE1C TATDN2 PRRT4 ZNF665 MMAA NR2F1 EVI5 ZMYND8 GMEB1 RHPN2 PNMA2 TRIM9 TDG PLIN2 ZBTB3 ABHD14B SIRT7 RELL2 DDX46 MEOX2 RAI1 TBCCD1 U2SURP SLC39A7 KRAS DCTN1 CFL2 HLTF DDX42 IPO11 ALDH3A1 CDK17 GALNT11 INSIG1 NAA50 DRD1 CACNA1E NFRKB EPHB4 NEIL3 UTP3 FARSA TMEM167A CXCR4 RAPGEF2 DTWD1 EEF1B2 MB21D2 TCOF1 GABARAPL2 STK24 NHLRC2 HUWE1 RAD50 EML5 MAP1A BMS1 RBBP7 PTPN23 DPM2 GLIPR2 CTNNBIP1 ENY2 MKLN1 HTR4 ANKRD31 ZDHHC21 PRR35 CAPN5 OAT FAM234B ATXN1L IFRD1 ZNF518B TRIM71 URM1 LYRM2 LGMN OSBPL11 MCMBP PGS1 PFDN1 NANOS1 EIF2AK4 PPTC7 SPTLC2 TUBA1A PNPO GPT2 P4HA2 ATP6V1E1 CDYL2 MYB NKAIN1 TRIM4 RTN2 OARD1 NLGN4Y FOXN2 ATG12 CHD3 HOXC13 PRKCSH PACS2 FGF13 ACP6 HOXC10 ULK1 PPAN GNB2 WASF3 MEF2B
E2F8(+) tf=E2F8	score=3.2259936680737846 NDNF DIO2 ZNF485 TECTB ESRRG RFX8 THTPA CHRNB2 ALG1L SEC11C RAB27A C1orf61 RBM47 TTC6 CDK14 ARHGEF10 ZIC2 C1orf53 MBP TJAP1 PCDHGA1 KRT77 LEF1 ELFN2 ANGPT1 HMGA2 PAX6 MOB3B LHX2 E2F8
EGR1(+) tf=EGR1	score=3.6001833606955826 JUNB NR4A1 KLF10 CD63 KDELR1 EGR2 APP EGR3 ATF3 TIMP2 CSRNP1 FOSB NFIA CBX6 SPARC MYLK SPTBN1 SERPINF1 KLF4 SHC1 CYR61 DPYSL3 MATN2 RPL41 PTMA JAM3 GEM JUND ACTB NUCKS1 FBN1 MAP1B KLF2 BTG2 JUN CCNL1 PRKCA MYL6 NUCB1 PLSCR1 NFIC FXYD6 VIM PGRMC1 FGFR1 CLMP CDH11 NR2F2 COL6A2 SLC38A2 TNRC18 DUSP1 ERGIC1 SPON1 SH3KBP1 TPM4 NEXN ZFP36L1 PSAP LGALS1 ACTA2 MAN1C1 MYC ZFP36 KDSR NEO1 MYH11 FHL2 PTGIS KLF3 SQSTM1 MPZL1 ATRX FSTL1 TCEAL1 NCAM1 FAM46A FOS MXRA7 DMD NFIX SGCE CALM1 COL6A3 TNS1 ANGPTL1 MARCKSL1 ENAH BST2 CSRP1 TSHZ1 FOXL1 SERPINH1 MBNL3 NDN MXRA8 ZC3H7B MECP2 STAG2 PNRC1 HS3ST1 TCEAL9 NONO PLOD1 ADGRL2 MBNL2 LAMP2 TMEM35A ENC1 OSR2 SMOC2 HEXIM1 DAG1 GSE1 DDR2 COL1A1 FLRT2 MKX COL4A2 WLS SSPN VKORC1 MAF ACTN1 VCL AR C11orf96 ANXA2 SLC39A14 EPDR1 CREB3L1 ECM2 BEX3 CLSTN1 LDHB MGST3 NUPR1 FAT1 APBA1 PAK3 TMEM98 TXN CCNG2 PRDX2 MFAP4 MYL9 ADCY5 CEBPD ZYX SYTL2 IER2 PDE5A CPE PPP1R14A CAPZA2 MITF FUCA2 SOCS3 LAMC1 GYPC GNAO1 TPM1 VGLL4 FSCN1 SERPINE1 SYNPO2 FKBP5 SETBP1 PEMT PLK3 SVIL MYADM ADM LGALS3BP TFE3 CBX4 SMO CAPN6 THBS2 PDGFRA FBLIM1 SORL1 LAMA2 SERTAD1 AHNAK VPS36 FBLN2 LAMB1 RBMS3 ZXDB TPM2 SLIT2 MMP2 PHACTR2 PHKA1 C1S DENND5A TSHZ2 ADAMTS1 RPS4X XYLT1 ESYT1 USP22 ITPR1 AXL CHSY1 PARM1 RHOBTB3 NDFIP1 NREP TIMP1 TCEAL7 OGN RPL23 PLEKHA2 FBLN5 HSPB6 TMEM119 ANKRD6 DDAH1 TAGLN CD81 SMOC1 CPXM2 MYL12A LPAR1 ANP32A CD151 ANKH ITGB1 PARP14 LGALS3 SLC40A1 NOTCH2 RASSF2 SLC4A3 FIGN RASSF5 SH3PXD2B CDC42EP1 FBXL7 SOCS1 BHLHE40 MMP14 TMEM38A SMPD3 MAFF CYB5R3 ATP6V0E1 CDKN1A PTN FYCO1 NFKBIZ CMIP RNF152 CCDC85B SEMA4C MAGED1 RAI2 PHYHD1 ABLIM1 TNFRSF1A COL3A1 CBLN4 PDGFRB PTCH1 SHROOM2 REM1 WWTR1 CNN2 SNAI2 P2RX7 HIC1 NR4A3 FLNA KANK2 EIF2S3 INSR FADS3 MID1IP1 THSD4 UGDH DHRS7 PCBD1 SNAP25 NEGR1 IRF2 PLEC ATP6AP1 COL6A1 FXYD1 CIRBP PYGM TCEAL8 PCDH18 CTGF DCN HES1 SLC3A2 RAB12 HSPA12A NFIL3 SORBS1 NT5E RASL12 SLC22A3 EIF4A1 PKDCC ITM2B ZCCHC24 GNB5 RRAD ENG RBM3 NMT2 LYNX1 TMSB4X PDK2 RGS2 CITED2 SYTL4 DTX3 SLC22A17 EPB41L1 RGS9 CIART TIMP3 EMP2 LTBP2 SEPT9 LTBP3 PTGS2 OAT CCND2 KMT2A SCUBE1 COL1A2 GPRC5B ELK1 DES SYNPO TACC1 RND3 RHOB SKI CRISPLD2 CHST3 PRNP IFNGR1 CST3 EGFR IRF1 EFNB1 SLC39A1 OSTC RASD1 LDLR GPR143 PRKACB MUM1L1 PXDC1 CAV2 CAMK2N1 NPTX2 NPTN MDM2 PTGDS IER5 TMEM106B LMNA GSTM2 EIF4E3 ATP6AP2 NDRG2 SLC29A1 PLPP3 FAM120AOS SMARCA1 SIK1 LRP1 ZEB2 IFI27L2 THBS4 CYP11A1 FAM210B NAP1L1 IDS AMOTL2 ILK HLF ARHGAP1 PCSK5 FBXL22 COL5A1 CLDN1 IQGAP1 LEPROT PTCH2 RAB9B CYP1B1 KCNIP3 PDZRN4 TRIB1 LMOD1 TCEAL3 TMEM200A PLAGL1 HSPA1B ITGB8 CNRIP1 CCND1 NISCH KITLG ZNF275 F10 SERTAD3 KRT17 GSTT2B ARL8A ANG FKBP10 GATA4 CYBRD1 COL4A5 CEBPB MFAP2 GADD45B SORCS2 SNED1 CAPN1 ARRDC3 PODN ELN HHIP CLEC11A CTIF NHS PEAR1 PTGFRN ARMCX1 FN1 SMARCD3 PQLC3 PRELP ANXA5 PPIC MAOB MRVI1 ANTXR2 ATP1A1 COL14A1 TGFBR3 DPEP1 CACNA1D SEMA3C NCOR2 APOD HSPD1 RNASE1 HSPB1 RRAS GNG12 SHISA4 C5orf56 WFIKKN2 HERPUD1 CALD1 ADAMTS2 CHPF CPQ ARHGEF40 CDH3 IGFBP7 MBNL1 EDNRA MTCH1 PAPLN ENPP5 GM2A GADD45A NFKBIA NCKAP5L ATN1 VSTM2L RHOC TRIP10 COL18A1 SAMHD1 TMSB10 C19orf60 ZFP36L2 TEAD3 SGIP1 TMEM47 FEZ2 SHISA5 RAB31 CHGA HNRNPA0 PALM PDLIM3 ATP1B1 FAM19A5 ARMCX3 NRBP2 ZNF395 FOXC1 ADH5 EMILIN1 PEG3 SELENBP1 LHX9 JAG1 TUBA1A LRP5 FAM3C MRGPRF ANKRD40 MAMLD1 GREB1 PPIA ARC TNKS1BP1 CYGB S100A13 MAT2A ANO6 ADAMTSL5 CKAP4 PIR EHBP1L1 MAP1A DOCK6 PLTP LRRN3 SLC2A4RG PMEPA1 CYS1 AOX1 SYT11 NBL1 VASP MAGED2 SRC COMMD7 RERG CCDC107 PPARA VGLL3 GALNT10 SH3D19 MLXIP PKNOX2 KRT13 TOB2 LGI3 TAGAP CAMK2D MYZAP APOE TP53 CRTAP SRGAP2B NLGN3 MOCS2 RGN SULF2 INMT S100A16 CLDN11 EXT1 PLXDC2 NPR2 MTRNR2L10 TWIST2 PLEKHF1 ITIH5 SLC23A2 RAB34 CORO1B STX7 TMEM14A NDUFB11 ASS1 FERMT2 LRRC8A LAG3 PPP1R15B GAB1 TMEM173 TBL1X ADCY3 KDM5C LAMC3 PPP3CA PPFIBP1 MRC2 CNP CTSK CCR10 LMAN1 FTL WNT2B EZH1 AOC3 FOXO3 C1GALT1C1 ADGRA2 TUBA1C THBD RNF213 GUCY1A2 FAM196A PDZRN3 LSAMP PGAM1 SLC9A1 ARHGAP6 SLC19A2 SRPX KLHDC8A CAMK1 RPL34 HEXB ANXA6 DMPK SIN3B PTMS PHLDA1 PPP1R12B DUSP2 DCBLD2 SDC4 FAM129B ERO1A LIMA1 MGP SRD5A1 GPRASP2 PIM1 CYP26B1 FOSL1 NDST1 SUN2 TNS2 LRRC58 SREBF2 FAM198B ST3GAL1 TBX2 MTMR1 KIF7 CADPS2 CDC42EP4 EBF4 ZMYM3 TUB PSRC1 TBC1D9 PAPSS2 CLSTN3 SLC2A12 PLCD3 KLHL31 XXYLT1 CXCL12 PRICKLE2 H6PD LITAF BOC CCDC8 NID1 ATXN7L3B ZC3H12A AES COL8A2 GAS6 PIN4 APLP2 CS CAMK1D TRO PDIA5 ANTXR1 TMEM64 DSTN CRYZ TIFA TCEAL2 TRIB2 SIX5 MIDN HTRA3 EBF1 IGF2 FAXDC2 MT1E MAMDC2 SDCBP ADCY6 UNC5C ZNF302 ANKDD1A CCNG1 NPC2 NUDT3 KLF6 TSPAN9 C1R CTDSPL EEF1A1 TRIP6 RAB7A WDFY1 HERC3 KLHL42 RPP25 TFAP4 FOSL2 ATP5D AKT1 SLC16A9 MGAT5 FZD8 FZD2 CAV1 TMEM109 LHFPL2 ARX NUMBL GPR52 SH3PXD2A SLC8B1 ATP1A2 SLC44A1 KLHL15 SEPT8 SH3RF1 IRF2BPL VCAN BCL2 YIPF6 NAGLU TUBB NOLC1 PRRX1 PRRC1 MSC HSD17B10 IGFBP6 ALDH2 SPTAN1 ZNF771 FAM20C COL16A1 MYOZ1 HMGB1 LRCH1 CREB3L2 LDB2 SMTN CRABP2 RUSC1 CTSD SPRED2 AMER1 B4GALT1 PDIA6 KDM4A ANKRD35 DDIT4 IER5L TCF21 MORF4L2 ECE1 CSGALNACT1 SSH3 ZNF385A CFD ENOPH1 MSMO1 MMP23B PCYOX1 PLEKHA4 TNFSF9 EMP1 CILP FAM120A NEDD9 ATP1B2 C1RL RPL21 MICAL2 GNPDA1 PER1 SRL TET1 SLC12A7 JDP2 SEC62 HNRNPH2 CNN3 HEBP1 POU6F1 SEL1L ZBTB7A ANGPTL7 SUCLG2 STX12 CDC42BPB RDX KHNYN TMEM204 ABL1 NPR3 BGN DEK KIAA1210 GDI1 CAPN5 UTY OLFML3 CDK5 PNRC2 PDP2 ACVR1 EZR IFRD1 PTGER2 CNR2 H2AFY CHST11 RGS16 SLC2A1 ITPRIP HCFC1 NMUR1 SLC7A2 NT5DC2 IMPAD1 CNTN1 NRP1 COL4A4 PDLIM7 HSPB2 NHSL2 PML CTBP1 EPHA3 THY1 RPS6KA3 VWA1 FAM102A MEF2A MYO1E NAP1L5 PDCD4 DAB2 SPRED1 CELF2 ADD3 VDAC1 ARHGEF6 IER3 MLLT6 KLK4 CALHM2 AEBP1 SLC46A1 PPP2R1A RAB5B NLGN2 PSME1 RARRES3 PFKFB3 LTBP4 LRP10 MDK GSN TRIM2 ULK3 MAPK11 SLC25A25 PAM SFRP1 LAMTOR1 YWHAH DPYSL2 AHDC1 OLFML1 RNF13 RPL18A DNAJC13 TBC1D9B KCNB1 ETS2 HS6ST2 BHLHE22 SPSB1 LDHA PDLIM5 SPTSSA NR1D2 SLC4A2 SRF NLGN4Y S1PR3 MID1 NXPH3 ACSF2 LRP11 MSRB3 JPH4 LAMTOR3 PGK1 ALDH1A3 DIO3 SLC7A8 NFE2L1 SLC43A3 ITPK1 APOC1 KCNIP1 ACTG1 SYCN OLFM1 PELI2 FAM213A RAC1 MOB3B TSHZ3 ZNF503 PPP1R21 MRPS24 PRDX1 TOR1A RCN3 PDHA1 GTF2IRD1 OSR1 SEPT6 TFF3 MARK4 LSP1 ITGA7 RNF24 ADCYAP1R1 EMP3 RBFOX2 MICAL1 SCN2A RPS2 MSN FOXJ2 SSC5D ANGPTL4 BNC2 TEF WNT4 ENTPD2 ZMYND11 MSRB2 ACSL4 THSD7B ANGPTL2 NDRG1 EMID1 SPRY2 GPSM1 KDELC2 FBXO17 RPE CERCAM ST5 PRRT2 FAM114A1 PRR12 INHBA SCN7A NR3C1 METTL9 NRIP2 CPPED1 TLN1 RHOQ GPD1L PRKAR2B BCL9L KRT19 CGNL1 TBC1D8B SSH1 BTBD11 MBTPS1 PPP1R18 HOXC6 ADIRF HSPG2 PLXND1 MFGE8 MGAT4B GALNT7 RAP2C CSNK1E AZU1 BICC1 PLP1 SPOCK1 ME3 PPP2CB BNIP3L RAB27A FADS2 BEX4 TMEM126B SCARA3 RARRES2 VEGFB ANXA7 ICMT LMO4 HSP90AB1 CFL2 RAB9A CLCN2 TMCO3 HGF PLCB3 USF2 CDC42 PXN SEPT11 CASC4 TMEM184B ME1 PURA TMEM87A ACP5 HTATSF1 PLAT SLC30A7 SGCB PROCR RND1 MYH9 RPS19 SCARA5 CRYAB APCDD1 LCN12 ARHGEF37 SEMA6D TOR4A JAK3 ANP32E LTBP1 TMEM30A SLC27A3 ID2 SPRYD3 CD93 PDLIM4 MED12 ZADH2 NCKAP1 JADE1 CX3CL1 RRM2B ACSS3 KLF9 TMEM68 ASPH VEGFA NPDC1 CAP2 LBH ADGRB1 TBL1XR1 TMED7 RNF144A ALDOC ARL5B C19orf12 SMIM20 MR1 FAM199X PALLD HSPA9 SOD3 SLC18B1 ARL6IP5 ROCK2 PLAC9 CD248 VPS39 PROS1 ARPC4 CD276 SLC41A1 MX1 PTPRK TRIO UBE2QL1 ADGRD1 HAND2 HIF3A VASN NPAS4 LAMA4 XIAP RAP1A SLCO2B1 SNX18 TMEM123 LTBR FST EIF2AK4 CORO6 SOX4 GIMAP7 HNRNPAB PID1 MORC4 UST SCRG1 TIAM1 TPD52L1 PGAP3 ITGAV SNX33 HEYL CA11 ITGA9 SLC12A9 TWF2 TCF7L2 WISP2 ARHGEF17 NFKB1 SYT2 GCLC SERPINE2 WFS1 ANXA11 UACA EFS CYP4X1 CBX7 PLA2G4A AGAP1 LAMB2 SASH1 PFDN1 CD59 TCAF1 GPR155 ZNF703 KAZN PPM1L GSTA4 CALR KCNS2 OCIAD2 PLEKHO2 PRPS1 NR4A2 JADE2 RUNX1T1 RCAN2 RGMA MEF2D INHA TNNT3 SFRP2 SETD7 DUSP5 PBX1 HOXD9 FAM122B LIMS2 REPIN1 CD99L2 HNMT ATP5G1 FGF7 LCAT SETMAR GPRASP1 BAK1 MAFB TNS4 YAP1 INTS6L STXBP1 CAMKK2 RIMS4 SHMT2 DLK1 TSPAN33 ARMCX6 ARL15 ARHGEF25 MOCS1 STAT6 TPT1 CROCC STAT5A CHURC1 ACCS PCOLCE ITPRIPL2 ANXA4 OTOS VAMP5 ZC3H12B FHOD1 RAB17 DBP PFKL GNG7 IRS1 HILPDA STEAP2 CD40 TMEM132C HSF4 MEIS1 MGLL CLIC1 PIP4K2B CLK1 APBB2 GTF2I PUM2 MT2A DLC1 PHB KLK6 LRP3 FNDC3B DCXR GPR137B SOCS2 SAT1 SERPINA3 CHM NDP MVP EIF4B FAM111A TTC8 AIF1L PDK4 PDCD6 MXI1 MIER1 ADAMTSL4 CHPF2 SLITRK4 MARCKS SLC7A5 ENTPD6 NSMF RBMXL1 SLC16A2 PFN2 GCH1 TMBIM1 FMOD ABTB2 AJAP1 IL6 ID1 CD3EAP WTAP AMD1 MCF2 DDX5 ITM2C HIF1A CYB5R1 PIK3R1 EFEMP2 AKR1A1 TRAF3IP2 TENM2 GLIPR2 SHISA6 IGFBP4 SNAI1 RBM10 GLI1 BHLHE41 ITM2A CFL1 FAM3A TMEM200B ALAD PLK5 BDKRB2 SCD5 AHCYL1 ZFP92 AGTR1 SV2A LRRC4B TKT GNAI2 IL6ST OTUD5 SC5D CERS6 MAP3K8 LINC00672 SYNE1 PHF19 ALDH18A1 HAAO DAPK1 ZMYND8 MBOAT7 TAGLN2 CDK4 ELMOD2 FGF13 ST6GALNAC4 GADD45G RALGDS NECTIN2 APLNR RSU1 B3GALT2 ESRRA ASAH1 C1QTNF7 SCRN2 BORCS7 ATP8B2 TMED9 BLVRB ROR1 PTPRG AFF1 TSKU DYRK2 MEDAG HYAL2 GNAI1 IL17RC RILPL2 PTRH1 SMAD7 CCDC22 HPF1 TMEM130 FCHSD2 ABI1 ADAMTS4 SOGA1 GLI2 MCHR1 HOXD11 SRPX2 ZC4H2 IGFBP2 ZNF41 TNMD PLXNA3 PCDH7 IL33 KCTD3 SIGMAR1 LPCAT4 ZBTB16 TGFB3 CDPF1 STAB1 LRRN4CL MAP3K6 DNM1 GRAMD1A NTRK2 BCOR TSPOAP1 MAPRE2 TNKS2 DEF8 ATP7A IGSF1 KCNE5 FAM168A PEX19 MOB3C WDR81 ZNF358 DPY19L4 ARMCX4 TM4SF1 MAX SSBP3 ZHX2 FAT4 SSBP4 CAMK1G CMTM3 SLC16A4 RAP2B TRMT2B TGFB2 SLITRK5 IGSF8 AIG1 RBMS1 TNFSF12 ZNRF3 FOXC2 HRC TBC1D16 PLAC1 SEPHS1 P4HA1 TSPAN4 ZNF436 DDAH2 PRPF39 MAP3K2 BHMT2 KMT5A COL4A3 SLC16A12 PLD3 PBX2 SAMD1 CLINT1 TMEM256 C17orf58 HSPA8 TUFT1 TXLNG APH1A G6PD SLC6A8 ERF PTGES RAPGEF3 TRIM26 DNAJB14 GJC2 CTDSP1 SPOP GOLPH3 ZNF362 KDM3B PRDM8 CROT GNE SCPEP1 KCTD15 IGFBP5 ENDOD1 RXRA SNRNP70 TSEN34 ZNF575 STON2 PNMA2 KBTBD11 ARPC1B CLCN4 RNF150 KLHL2 MYO6 ELF4 HTRA1 DEXI ZNF219 ZNHIT6 HOXD10 STON1 TOR1AIP2 DENND4C DSEL LRRC17 CMYA5 SMARCE1 MMGT1 FGFR1OP2 GLIS2 PITPNC1 HEG1 ZNF32 ST3GAL4 STARD5 COL4A6 FGF10 RAB30 LIPA PHGDH EMILIN3 UTP14A TSC22D2 CD300LG IGF1 RAB40A KCNK4 IL17B POMGNT2 NLGN4X CLIC6 ITGB5 AVIL KIAA1217 UCKL1 FAM129A NAB2 TMEM51 GDI2 FTH1 TOP1 KLF13 IGIP MT1X RAB5C PDLIM2 ISLR NIPAL2 GFPT2 THAP12 B3GNT7 DUSP6 ZXDA FBRSL1 PEPD FRZB ZNF770 GPR153 TYRO3 ATP9A FAM171B EMD POR C14orf159 MEF2C ST6GALNAC6 COL5A2 WBP4 GPR162 GOLT1B FN3KRP ADGRG4 PDCL B4GALT5 SMAD9 COLEC12 BMPR2 MAGED4B RASSF4 CCDC102A VSTM2B PLCB4 RBPMS RAB6A ZMAT2 TMEM33 ADAM9 RPS6KA5 NFIB FOXN3 ATXN1 PLA2R1 ZDHHC15 RGS11 SEMA4A ARHGAP10 VIT DBH ICK GAL3ST4 PER3 RBMX ENOX2 HELB HS6ST1 SOX13 GLCE SEC22B EIF4A2 SYNE2 TPCN1 C19orf66 CD9 RHOJ HIVEP2 VPS13C DCX ADAMTS5 ARID5B GMPR CHD3 REL PATZ1 KCTD12 OAZ1 ZBTB24 SDSL VSTM5 ZNF292 SMUG1 CTNNA1 PILRA FECH SGK1 FAM180A TRERF1 SERPINF2 CNDP2 NCOA2 PRLR PRND PPP1CB CLN8 MGAT1 AGO1 ALDH6A1 QSOX1 NFATC2 PPRC1 TAB3 EHD2 MAPK1IP1L BCL2L2 FZD4 RPS16 ZNF423 PDPN ZFAND5 RBM20 NRXN2 ETV3 TEAD1 ZBTB33 HPGD F8 TRPM3 MAMSTR SUPT6H TACR2 MMP25 OGT KLHL33 ADAMTS12 SDC2 FIZ1 ARID5A LZTS2 MOB4 MEIS2 FOXRED2 RASSF3 FAM117B CD34 LNPEP ELF1 EIF2AK3 DARS NOTCH3 FMR1 ETS1 SFXN1 CARNS1 SND1 AMPD2 CTNNB1 CACNB2 SLC35E2B SULT2A1 ENO2 IGFN1 NFE2L2 HAUS7 ARMC10 XPA TYW3 TRIQK TOMM7 REPS2 RPS27A FAM180B BRS3 SPOPL EXTL1 RBFOX3 TRADD SRSF5 STAG1 ID4 ICAM1 ACOX1 C5orf24 ZDHHC8 BTG3 LRRC8D NOV C16orf91 C11orf95 PRSS35 RHEB UBE4B AQP3 PSMD5 LMO2 GAB2 PNKD CASK ELK3 IL1R2 SNX25 HR PPP1CA ABI3BP DOCK1 TMEM245 C7orf50 SH3BP4 KCNMB4 RFTN1 H1FX ZNF618 ROBO4 WDR86 ZNF784 ABCA9 ITGBL1 GPR180 RAB5A ADGRE5 SRGAP2C HMGXB3 EGR4 SYNPO2L CLIC4 CDK2AP1 GANAB SLC27A1 MFNG GARNL3 PLEKHG3 HLA-DPA1 CNTNAP1 MFSD1 CEP68 PIEZO1 YEATS2 GGA2 SRSF6 COPZ2 ATG16L2 ADCY9 NCLN LRP12 AMMECR1 VAPB CDIPT CTPS2 SRSF2 DRAM2 PRKD2 PNP GCHFR TMCO4 PGM5 PTPN12 FXYD5 CMKLR1 EPHA4 SPPL2A RAB20 CABLES1 PIK3CA LGI4 FABP3 IL15RA CUEDC1 HBEGF MAGEF1 PPA1 DCTN1 TSPYL2 NFAT5 STC2 BMPR1A MRPL49 TLL1 HSD3B2 LAMA5 FNBP1 C2orf72 SLC51A KCNE3 ZMIZ1 ARHGDIB TLR1 LGALSL PRRG1 SDHC RNF145 STX4 KLK10 SOD1 NGFR PJA2 LYSMD3 TSC22D3 CBR3 ARID1B UBTF ARHGEF12 PABPC5 PHLDB2 ELF3 SCN1B SUV39H1 TSC22D4 KLF8 MME SLC6A6 PARP10 EIF4G2 STX11 CSDC2 FSTL3 ENTPD3 KRAS TMEM229A ACO1 KAZALD1 MEOX2 TNNC1 TPMT DDX39B TXNIP IBTK EPS8L2 TNFRSF25 AQP2 FAM43A LIMS1 SLC8A1 TMEM25 GDNF KCTD14 MAG ALKBH8 FMO1 RAB11FIP2 TNXB TANC1 GPRC5A STMN3 KCTD6 STEAP3 DCLK2 HELZ C1QTNF1 TTC7B NAMPT LMF1 ZNF532 APOL2 BEND6 PLD2 SLC25A36 NTF3 EFEMP1 MYRF AGRN NR5A1 SPG21 RP2 FMNL2 HMOX1 ITPKC PLXNA2 LZTS1 RBBP7 BCL3 RILP SSTR3 PPM1F BICD2 MAGED4 SARM1 ISG15 SUSD4 METAP1D RHOD TCF4 LY6E SMAD3 ATP10D CPSF6 SFMBT2 ZBTB14 SMAD5 VAMP2 ADGRL1 CCL3L3 IQSEC1 PHLDB1 ARHGEF9 ERRFI1 KIAA1147 RAPGEF1 CCDC71L CUX1 MCAM WIPF3 FAM102B ZBTB4 DOK1 HSPA12B GRN GALNT2 CD82 AMHR2 LSM1 ADAM15 FOXO4 ADRA2A C1orf115 ARL5A A4GALT PHYHIP BMP1 ACTN4 IGDCC4 ARHGAP31 API5 MYBBP1A NINJ1 CEBPA MCC RPS6KA4 GRIA3 AQP1 ALDOA DVL3 TSPO OSBPL7 GMPPA ATF1 MAP3K7CL YPEL2 STRN DAAM2 UBE2Z RANBP6 INIP PRKG1 STARD13 RASSF9 PHLDA2 SLC48A1 ELMO1 MAPK9 FBXO32 ARAF KRBOX4 AP1S1 LANCL3 SLC10A7 ARSG OPCML PAPPA GSDMD TAC1 ANP32B LFNG EBPL USF1 KCNK13 FAM89B ADAMTSL2 SNTA1 TMEM39A AK4 GGT5 PWWP2A FURIN CHST10 COMMD6 SPRY1 NR1D1 ZCCHC18 C14orf132 CD4 SUB1 ULK1 MSI2 ARMCX2 NKX3-1 FOXF2 ENSA GPRC5C TRIM62 CHMP2B GYS1 PLLP CSGALNACT2 C3orf58 GRB2 MKNK1 ZBED3 TNFAIP3 FRY IL1R1 SIGLEC7 PDE2A HMGN4 BCAP31 MFSD5 PLCD1 ABHD6 ICOSLG ITGA5 ESAM GHR SLC16A11 ACAP3 CMBL TMC4 ID3 ANKRD10 KIAA1614 NFATC1 DCLK1 ETFA SPEG GRASP SNTB1 PLS3 RHOU EGR1 ROBO1 U2AF2 MDFIC ARHGEF1 OSBPL5 THOC2 CDKN1C ADRA2B NBEAL1 CIDEB AP1S2 GOLGB1 SLC9A6 UNC5B MGRN1 ADAT2 DEPTOR TAOK3 ANXA1 ZMAT3 PDLIM1 TSPAN14 CA14 NEK7 ABCA1 SEC23A CGREF1 LDLRAD3 EPM2AIP1 MLF2 CLCF1 PAPSS1 RYK RGL1 CA5B UGCG FUNDC1 CORO1A RNF130 PARP3 LDLRAP1 ESPNL ELOVL1 GIMAP8 MYH10 CLN5 EPHX1 H2AFY2 GPR37 NGF KRT16 MOB1B PFN1 SLC35F2 AGAP3 THRAP3 PLXNB2 FAM156A CDC42EP2 SPON2 TOB1 UBA1 CCDC28B SERPING1 SMAD4 ZBTB21 HSPB8 FAM20B SLC5A3 KDR ESD MAZ MMRN2 LGALS9 SUSD3 PLCL2 GLDN EVA1B LRRC32 RELA ZNF566 MINK1 SNCG INAFM1 RGS10 SPHK1 TCEAL5 RBM28 CCDC12 SMS NRG2 GNAQ CHRDL1 TRIM27 ELMSAN1 JAM2 URGCP TESPA1 KANK4 AMOT NOL3 FKBP1A BAG3 RTN2 RPP14 POLR2G ANKRD46 TTLL12 ZNF835 SEMA7A CACNB3 ADAR CCND3 MTUS1 UBE2D4 GNB4 TMEM65 TSPAN7 RAI1 GPR3 KLF15 GNB2 MID2 ZNF704 RHBDF1 CTSB SCAMP4 DCAF8 SLFN11 RARG BCAM ADRA2C ARRB1 BAALC MTA2 HLA-A BEGAIN COL5A3 ZFHX3 SDC3 PLAU TFEB EFNA5 TSPAN12 ZNF524 BRINP1 WSB1 GRB14 NKRF TMEM150C ZHX1 TNIP1 ZBTB8A MANBAL ACTR1B WWC3 FAS MPG TMEM100 ARHGAP12 SP3 PTGES2 STEAP4 PEX26 LGR4 GJB1 NPTXR TMEM168 B4GALNT1 LOX THRA BCL6 PSEN2 SETD5 PIAS3 ASCL1 CBLN3 OGFRL1 LYPD3 EEF1D FZD3 RLIM NIPSNAP1 ACTR2 P2RY1 PTPN23 SLC20A1 TMEM88 MYL7 SLC9A3R2 MAP3K12 PYURF CERS2 SLC29A4 IMP3 EMG1 PER2 SNX21 HOMER1 TCEAL6 GPR173 NTHL1 STK24 INPPL1 FLNC CEP170B FLI1 CSRNP3 GPM6B SMIM10L2B KIDINS220 EMX2 POGK CDON COLGALT1 PRTFDC1 DOLPP1 BBC3 CRIM1 EFNB2 TBX3 HSD11B2 MPRIP B3GNT8 TLCD2 DOK4 SPRN DBN1 PTPRE RAMP2 SLC12A4 RAB35 AGK TYROBP OAF RAB7B SYN1 HPS3 NES PDGFA TCEA3 CD44 ACHE MPPED2 KDM6B SIGIRR PLAUR CDK2AP2 SHISA3 DIP2C SMIM10L2A HOMER3 NPHP3 EPAS1 FRMD4B CORO2B GDF11 WNT5B SEMA4B ZNF579 KDELR3 PIDD1 UBE2B RTKN THBS1 WNK3 INO80D PTPN14 NR2F1 ABTB1 COX19 CASKIN2 LDB1 EFNA4 RASA3 ATP5G2 KCNH2 KIAA1161 TNFRSF12A MSANTD3 TRAF7 SH3BGRL3 PTPRU NCK2 TMEM198 TMEM158 KLF16 HIST1H1E PHF12 YWHAG PLPPR2 CCDC149 CYB561D1 FAM69B ZBTB45 CREB5 PRX ERG SRSF4 RAMP3 HEBP2 ARNT CAMKK1 SEC14L6 PYGL SGPL1 NGRN MN1 RPL19 SLC17A7 PGF TJAP1 BTG1
EGR2(+) tf=EGR2	score=4.126063793091911 DDAH1 RASSF2 GALM EGR3 SERPINE1 RAB31 SPARC MYLK DUSP2 FAM102A CHGA FAM20C ATP1B1 CA11 MBNL3 PDE5A RRAD LAMB1 DPYSL3 SMOC1 DCBLD2 GPRC5B ITPK1 MFAP4 GNB5 ENPP5 NR4A3 ELK1 ENC1 GSR CNN2 MAGED1 PTCH1 CYR61 MUM1L1 NPTX2 SPOCK1 FHL2 SNAI2 NDFIP1 COL4A2 KRT17 RASD1 MYH11 ADH5 HS3ST1 LTBP2 CTGF PARM1 CHPF C3orf70 TAGAP NCKAP5L NPTN INSR SLC22A17 TMEM204 WLS FBLIM1 KDELR1 MAGED2 PEG3 ACTA2 KIAA1210 TMEM119 PRELP MATN2 FBXL22 ZNF275 TIMP2 WIPF3 BTBD11 CBLN4 LTBP1 TPM1 DSEL CAMK1 SLC4A2 KLHDC8A CHST3 MYZAP PEMT TCEAL3 MICAL2 ATF7 SMOC2 TYRO3 CIART ITGB8 HEYL GPR143 LAMC3 IRS1 TNS1 CYS1 SLC2A4RG MCF2 BGN GREB1 FBXO17 NISCH MYL9 ANTXR2 NLGN3 COL8A1 TSHZ1 VCL PTGIS CYP26B1 TCEAL2 CPXM2 THSD4 GATA4 SMPD3 OCIAD2 NT5E TPM4 HEG1 NR4A1 RASL12 KLHL42 ASS1 XYLT1 MAMLD1 SYNPO2 PHB RNASE1 REEP1 CYB5R3 ZNF704 FOS NLGN4Y KLK6 SMARCD3 TLR1 CCR10 TMEM130 COL4A3 FXYD6 VEGFA PTGS2 DUSP1 CHST7 THBS4 ENG NDP SLC2A12 SMARCA1 BEX3 AXL LGALS1 NEXN ALDOC KRT19 SLC12A7 VASN CSRP1 CLMP MYL6 ZC3H7B CLDN11 SVIL SHROOM2 RUSC1 SNTA1 MEF2D PDPN MPZL1 SLC7A2 SMO LDLRAD3 NR1D1 KIAA1217 ACTN1 ARMCX2 ADCY5 FAM3C CD276 MAP1B BTG2 TAGLN PPP1R14A WFDC1 MARCKSL1 ACTB ANOS1 ARL8A OCA2 WNT2B IGSF8 WWTR1 FAM120A ISG15 PRKACB HTRA1 COL18A1 PYGM CPE FAM129B AHDC1 KANK2 TNFSF9 NUPR1 SERTAD3 TWIST2 BMP6 BHLHE41 CDC42EP1 IDS ERGIC1 CCND2 CDK4 C1GALT1C1 FAM156A GPR37 ASB6 VCAN COL14A1 CDH11 CLU SERPINF1 COL16A1 FMOD DNAJB1 ATP7A C5orf24 DOK4 PDLIM3 TBL1X TIMP1 LMOD1 ATP6AP2 OTOS ID4 THBS2 TCEAL7 NFIL3 CBR3 TRIB1 LRRC8D RAB9B ZYX KLF15 SIK1 ENAH ABLIM1 ZNF579 ENPP3 CDH3 MBNL2 SCRG1 NECTIN2 CAPN1 CAPN6 ZBTB7C ADAM9 VWA1 RPP25 SLC8B1 LGI3 IFRD1 INTS6L KLK4 RNF152 SDSL POGK PALM C1orf54 JAM2 PLIN4 ICMT MSRB3 STUM EGR4 RGS11 ATP1B2 OGN SSBP3 FOXO4 SDC4 TAX1BP3 HEXIM1 JUNB VEGFB METTL9 SLC26A10 SLC51A MEF2A IFI27L2 SLC5A3 ANXA6 MXRA8 TMEM47 TMEM129 MOCS2 NOTCH2 SLC23A2 YAF2 PBX1 ZADH2 GEM BEX4 COL8A2 HS3ST2 CTIF INMT TTC8 FAM210B CPPED1 C11orf96 DDR2 MKX LTBR KRT13 TTYH1 MGST3 YAP1 SGCB DSTN SLC7A5 CMYA5 DPEP1 MKNK1 TCEAL1 HTRA3 TNFRSF12A PFN2 MYO1E OSR2 EGR1 SSTR3 CISD3 TEF GNAI1 FBLN2 TNS3 NFIC CDC42BPB SNAP25 CERS6 LTBP3 ACP5 ZMYM3 CKB PABPC5 TMEM33 PLK5 PDLIM2 MNT ATP8B2 ATP9A CYP11A1 RASL11B CRYAB ACOX2 SH3RF1 CX3CL1 PDZRN4 ARC LOX FAM84A C2CD2L PRND HNMT CALD1 CACNA1D LGR4 ACO1 RHOBTB3 FOXL1 SH3D19 RHOB TMEM55A STK32A PEAK1 ITGB5 ZNF32 PHGDH PPP1CB PRPS1 GJB1 TCEAL9 CREB3L2 TIMP3 CRTC3 TMEM98 KCNS2 EXTL1 FOXO3 HSPB6 SLC25A4 TCEAL8 SP4 BICD2 TUB MID1 IER3 PIK3R1 CTSV RIMS4 EMILIN1 EPS8L2 PLA2G4A SCD5 PLEKHG3 CD3EAP NKX3-1 DISP1 MSI2 FRZB GDNF ENDOU FIZ1 CASK PKDCC CTSK CLEC11A KLF3 CCDC102A NXPH3 GALNT10 EBF1 CITED2 ARL5B RBBP7 TPD52L1 NHSL2 PDZRN3 TSHZ2 H1F0 MCL1 AEBP1 CRYZ AIG1 HEY2 MID1IP1 TBC1D9 PMEPA1 XPA ACSS3 C2orf72 CCNL1 MLXIP ZCCHC18 ARHGAP6 TSHZ3 PLXNB2 NLGN4X RUNX1T1 DCTN1 TRAK1 CPT1A ST5 LRIG3 TMEM200A ZNF853 SNX12 ABCA1 NR2F2 SEPT6 SLC39A14 LAMA2 CD40 DBP MAML1 PRLR B4GALNT1 ADGRD1 SLC43A3 ZC4H2 CYBRD1 LOXL4 DFNA5 PRR13 KDELR3 TBL1XR1 ERO1A C11orf24 PLXDC2 PRDM8 CTDSPL HES1 AOC3 TMEM126B PLEKHO2 PRX TENM2 SEPT9 PRSS35 F10 GGCT TCEAL5 CTF1 SYCN ATXN1 SLC41A1 SPATS2L KIAA1958 CYGB GGT5 SULF2 SLC16A9 PHKA1 SRPX MSANTD3 NCOR2 MEIS1 TCEAL6 KIAA1755 OAT SOX4 ZXDA KRT35 RERG H2AFY2 MT1E RBMS2 STMN3 NEDD9 PAPPA2 TF PDGFRB SYT11 BCL2 SEMA4A NR3C1 CHMP2B HECW2 ITPRIP NREP PFDN1 PLP1 JADE2 KLF6 DEXI MRC2 PEAR1 ST6GALNAC4 NR4A2 ANKRD52 TNNT3 SLC29A1 MITF DUSP26 SCUBE1 CDC42 JDP2 CD63 DYNC1I1 NOL3 ADCY9 HOPX PDS5A SGCE DSTYK AIF1L IGF2 NEO1 SLC6A6 RBMS3 ADAR WNT4 AMMECR1L SP3 ARHGAP1 MMP2 SPTSSA SIN3B RAB9A SYTL2 CNTNAP1 PRKAB2 PAPLN ARMCX1 CKAP4 SLC40A1 GARNL3 PTGFRN ARMCX6 LHX9 NRIP2 ATP1A1 AMMECR1 TMEM14A KANK4 RNF24 ATXN7L3B SDCBP PKM FNTB PODN UCKL1 PTGES JUN AGTR1 ABTB2 APOL1 TRIP6 BCKDK ECEL1 SOD3 KIAA0040 HSP90AB1 LZTS1 ANKRD6 ENTPD6 TNFAIP3 ME1 METTL25 SLC25A30 CASC10 CD300LG MANBAL VGLL4 PLAT UACA ANKRD10 MRVI1 GAS6 GMPR PAK3 PDCD4 MECP2 BAG4 GLCE ZNF70 RILP ENOX2 PDK2 CAPZA2 PARD3B GRID1 ELN NDST1 SPON1 UBE2QL1 CTSD SNED1 SMUG1 REPIN1 NAV2 RNF149 YPEL2 FUBP3 TRMT2B DLGAP4 ARHGEF17 STARD7 MICAL1 LHFPL2 USP22 KYAT3 DEFB123 HTATSF1 ADAMTS5 FAT1 TOX PLEKHF1 GAB2 NRBP2 ITM2B RNF144A TRIM8 MBTPS1 ACSL4 GPRC5C MAGEF1 LAMTOR1 RASGRP3 ARSG TRPM3 PPP1R3B SOCS1 GATA5 MAP3K5 ANGPTL4 TSPYL2 LINC00672 PDK4 SH3BP5 NFATC1 ITPA PPP2R1A HCFC1 RAB7A BCL2L2 DDIT3 ARHGEF6 TUBA1A CCND1 AGAP1 TSKU IGSF1 CFD SNX25 TUBB PRICKLE2 FADS2 PLK3 ST3GAL2 ANXA11 PPM1L PDHA1 GPRASP1 STAG2 IL17B MERTK SDC2 OSBPL5 HSF4 NDUFB11 SRC CMTM3 ACHE KCTD3 TSPAN33 PPT2 TUFT1 MAF CEP170B PCDH18 SP2 DOCK6 ST3GAL4 SLC38A2 TMEM185A ARHGEF25 EPM2AIP1 MOCOS FLYWCH2 HS6ST1 CLSTN3 INHA ZNF703 LRRN3 ARMCX4 TLN1 FAM110B C19orf12 SFRP1 IGFBP7 DNAJB14 JADE1 SERPINH1 TAB3 DAB2 N4BP1 OGG1 ANXA2 TEAD3 HOXC10 TSC22D3 RGS9 EMB DAPP1 AMER1 COL1A2 SYNPO TMEM35A EIF4E3 CMKLR1 PDLIM7 FBLN7 ATP6V0E1 ADM TOMM7 CAMK2D ADAMTS4 SIX5 CDIPT COL4A1 MTRNR2L10 TOR4A TMEM123 EIF4G2 CAMKK2 SORBS1 ZNF592 PGLYRP2 KCNK6 CPSF6 B4GALT1 DARS ABI1 CLSTN1 GPR173 BHLHE40 VASP ADAM22 CCDC12 NCK2 TMEM68 HS2ST1 RSU1 SERPINE2 S1PR3 RAB5C PFKFB3 SSPN WWC3 TCF7L1 TMED9 PRNP GPR1 UGCG PHLDA3 TTLL12 EXT1 COL4A6 PPP1R18 CALU EXTL3 ADGRB1 RBPMS KLF13 LAG3 PHLDA1 CHD6 PIK3IP1 GNAQ TRIM26 SYNDIG1 TSC22D4 GLI1 ESYT2 PPP1R12B ENOPH1 GJC2 FATE1 RAPGEF3 ZBED3 ANP32A KCNIP3 FBXO32 VSIG1 IRF2BPL ZNF423 TBC1D8B FRMPD4 MGLL AJAP1 CASC4 FDXR AQP2 ANKS1A SV2A CHST11 CD81 ATP10D KLF9 EFNB1 RASGRP2 PTCHD4 ITGAV KIAA0513 ARHGDIB ZNF771 HIST1H1E H2AFY MSMO1 NFKB1 CD4 KCNK13 DAG1 ANP32B PLGRKT SH3PXD2B MBP HIC1 LRSAM1 GDF10 SLC16A2 ERF SOCS3 FAXDC2 DAAM2 MOB3B PFKL SQSTM1 NFIX LDHB OST4 H6PD NXF3 ARID5B ADAMTSL5 CORO2A MBOAT7 NCAM1 PPP1R21 PPP1R1A CISD2 PNKD ZBTB8A WNK3 ADIRF TRADD GNB2 FBXL7 ZNF317 CHST9 LBH EZH1 PRKAR2B HSPA12A NR5A1 SMAD7 PRRT2 RAB5B KBTBD11 STEAP2 SUSD1 FADS3 LRRC17 COLEC12 RNF150 IRF1 CCDC85B FCHSD2 SLC3A2 PEPD HNRNPA0 PARD3 SDC3 S100A16 ZC3H12A ZNF362 CD151 NLGN2 LCNL1 SFT2D2 KAZN MME S100A4 GALNT2 REL MAZ ANKRD40 AGO1 SIGLEC7 NR1D2 ESPNL APP RASSF5 ASNSD1 CMPK1 MARK4 USF2 CAMK1D GLI2 PHACTR2 USP53 PLEKHA2 PER1 LAMA4 CNTN5 ILK SLC25A34 GNAI2 SPARCL1 XIRP1 GPM6B APH1A KCNK4 WISP2 TOB2 DYRK1A RCBTB2 GTF2IRD1 KCNMB4 KLHL9 KCTD12 RIPK1 KLF10 TIMM17B RGS7BP NPPC TMEM39A CAPN5 MAPK9 CILP CALM1 FAM213A NT5DC2 DCTD VSTM2L EPHX1 B3GNT2 CHMP3 ROR1 PAPPA PXN ZNF503 WFIKKN2 PRKCA HERPUD1 COL4A5 SERPINF2 PALLD TTC7B LRCH1 ZXDB MORF4L2 TBCD GSE1 SEMA4C BBC3 B3GNT7 FKBP5 SPRYD3 GNG12 IER2 BMX RBP1 NDRG4 FAM89B ABCD3 TXN GPAM TMEM184B ST3GAL1 PLOD1 BMP1 EBF4 RARRES3 WSB2 SOCS6 EIF4A2 NBL1 HOXD9 TOR1AIP2 PELI2 DBNL SMIM10L2B NCKIPSD SPRED2 CNR2 FAT4 HNRNPUL2 CNRIP1 KCTD15 SRM CAP2 LMO4 SLITRK4 ADCY3 IGF1 SLC16A4 MID2 DMPK KLHL26 STON1 TAF5L SH3BGRL3 LLGL1 ANXA13 EMP3 PSRC1 NHS DPYSL2 EPHA4 CCNG2 ST6GALNAC6 LDHA FUCA2 ANG SLIT2 TMEM9B TSPOAP1 SH2B1 FAM120AOS AES CCNI TINAGL1 TPM2 MOCS1 APOE BOC ARHGAP31 LFNG MRO CLCN2 TSEN34 TFF3 STAG1 MPV17 EIF4B GIGYF1 NFKBIZ DEK HILPDA MAML3 FKBP10 ASCL1 RCAN2 ARMCX3 CSRNP1 MAP2K3 SLC6A8 REM1 SCN7A HAUS7 PLP2 F2R SPRY2 ITGA9 TNNC1 ELOVL1 RLIM DCX CTBP1 TIAM1 PODNL1 MYO1G TMED2 FAM19A5 CAMK2N1 TNS4 WT1 CHSY1 MPPED2 PKNOX2 BLVRA TRIO OTUD5 DOCK9 ZNF532 DOK7 RGN RAB2B GPRASP2 HSD17B10 STXBP3 FLRT2 PLSCR1 BLVRB FBXO44 KLHL33 ADAMTS1 FSCN1 RAB27A SLC6A9 TWF2 SELENBP1 KLHL15 SCN1B IRAK1 ZNF319 PRDM16 SRL RPE RALGDS HSPB2 KMT5A EMILIN3 CBX6 KLF12 IQSEC1 MAMDC2 ESRRA RNASEL RND3 SH3BP2 GPC1 RAB3D NUAK2 PROS1 SIAH2 ZNF395 NUDT3 CTTN FBXL4 COL1A1 AVIL FERMT2 EIF2AK4 DUSP6 PDP2 KLHL21 SLC35F2 CD99L2 MT1X ANGPTL2 PTPRG FOXN3 HIF1A SPTAN1 NFKBIA KCND1 MAMSTR OLFM1 DTX3 LDB2 POGZ STX7 HSPA1B ID2 FOSL1 PRR12 NID1 ACTG1 CDKN1A FAM110C APCDD1 ABHD6 ICK ABCC9 ASIC1 NRP1 LSAMP APOL2 IGFBP6 SOD2 KCNJ12 ANO6 NUTF2 RNF145 FBN1 ITIH5 PLTP MAP2K4 DVL3 C17orf49 MFSD1 SPOP C1orf115 PTMA HHIP GM2A PQLC3 KIAA1147 AP5B1 CGNL1 SLC25A23 LRP1 BAALC FZD8 SUCLG2 HOXD10 C18orf25 ECM2 TCF4 MYADM AGRN IGFBP2 SMAD3 CARNS1 ALDH2 MT2A SCARA5 DES SPSB1 UST EIF2AK3 ARHGAP12 PAM SEMA6D MAT2A C1RL NCOA2 AMOT LAMA5 EPHB3 DMD BHMT2 TP53 REPS2 PLXDC1 LRRC4B SLC10A3 FSTL3 PTPRE RAB20 ZNF697 SLC44A1 FZD2 PGM1 ALDOA KLF7 CBX4 DIO3 CNTN1 SHC1 SLC20A2 TRABD2B BRINP1 AHCYL1 NONO SSBP2 SEMA7A ALDH1A3 PEG10 DAAM1 ALX3 ELMO1 VAMP5 HSPG2 CHRD TKT CFL2 LAMTOR3 TRAF1 FOXC2 RGMA LNPEP AGRP CD93 ZFP92 MBNL1 SP6 MRGPRF KCNIP1 PPP1R14C SOX9 CXXC4 HSPB1 SLC15A2 TLE2 NPAS4 RAB6B SNX33 NAP1L1 ACTR1B CXCL12 PGPEP1 AR PTMS GPSM1 ZCCHC24 PUS7 IL17RC NFE2L1 CORO1B HAND2 IER5L OSBPL7 FAM3A ARHGEF9 ZFX BEX5 TJAP1 S100A13 SEL1L SLC37A3 FGFR1OP2 DAGLA HS6ST2 TRANK1 IGDCC4 FST VDAC1 AFF1 LRRC8A PCOLCE SYT2 PDLIM5 TAF7L MINK1 TNFRSF19 DRAM2 MYC LEPROT ID3 SLC35E2B FABP3 SRGAP2C APOA1 LZTS2 NGRN ITPRIPL2 STX3 MYO6 EHD2 CLN8 RHOC SLC7A8 ITGA3 RAP1GAP2 NTF3 IGF2R NCKAP5 TRERF1 HIVEP2 TMCO4 SCAMP5 VIT CERCAM LRP6 RARRES2 SYTL4 SIGMAR1 PGM2 SSH3 EGR2 ZFP36L2 BAK1 FOXF2 ESD SEPT2 RBFOX2 ACTN4 FNDC3B TNFRSF1A PARP3 ENDOD1 KLF4 SUSD3 CERS4 SUN2 NAGLU HPF1 ERN1 FUNDC1 ATP5D STARD13 CFL1 TMEM256 ARF5 UNC119 GSX2 ADGRE5 SLC16A11 ADAMTS9 DCXR PSAT1 TAF1 ADORA1 CYP4X1 GIPC1 PLXNA3 LMCD1 HSD3B2 PREB CTDSP1 MAFF SLC22A3 TNFRSF14 KITLG SLC25A25 COL6A3 MEDAG MARCH9 SETMAR DOK1 FIGN FOXRED2 TMEM158 FMR1 TEAD1 PLPP3 BCL9L ANXA4 PDCL MAPRE2 ARRDC3 VGLL3 EPB41L1 KDM6A MAN1C1 C19orf60 SETD5 MIDN B4GALT5 IMP3 INO80D EFNA5 SMIM20 NRXN2 EFNA4 EGFR PYGO2 MTMR1 SSBP4 CDYL INPPL1 PBLD MRPL49 B4GALNT4 PNMA2 ABRACL PLEC NFKB2 TWSG1 STX12 CLEC18A TMEM218 CROT AKT1 NFIA CDKN1C GTF2I XIAP OSMR CLCN4 B3GALNT1 DDIT4 TIGAR PDGFRL ARRDC2 STEAP3 APOD EHBP1L1 COL5A3 CDK5 ZC3H12B SAMD1 FBXL3 ADGRL1 APOL3 MAPRE1 STAT3 SEC23A TRIOBP CRIM1 TRIP10 MRPS28 TFE3 FLYWCH1 PNRC1 HNRNPH2 WDR86 MOB4 ATP1A2 SRSF2 ZDHHC7 ACSS1 VAT1 HEBP2 C19orf66 TUBA1C UBE2D1 ATP5G3 GAL3ST3 PTPRU PPIG GJA4 HOMER1 PQLC2L UNC5C RBM38 ZNF711 PPP2R3A TNIP1 IRF2 GYPC SCRN2 AHNAK UGDH PPIC BACE2 SETD7 KLF2 HR VSIG10 TMEM150C ATF1 NEK7 SHISA6 SZRD1 GPT2 LSM1 RAB35 HECTD2 G6PD NEIL2 PCBP1 CHST10 FAM46A NCKAP1 RAP2C OSTC AOX1 CEBPB GPRC5A ITM2C GAL3ST4 MVP PRR5 RTKN TRIM27 LYNX1 OCRL UBA1 ITGB1 RAP1B ANKH EMP2 NPR3 ELK3 FLNA UBE4B ALDH6A1 SRGAP2B RP2 ADAMTS12 PPP1R15A KLHL22 CDC42EP4 PLAGL1 WDR81 FAM53B FSTL1 GPR37L1 ALAD PRRC1 AKT2 PI16 CTSB GSAP MGRN1 IKBKG FAM114A1 PSAP RAP1A EEF1A1 LAMP2 FAM198B DCLK2 MDM2 PRPF39 SLC25A36 MXI1 TEP1 LONRF3 AGK RHOD MMGT1 FAM168A ARSJ MAG SMAD9 DEPTOR KCNH2 PPP3CA HSPA8 TSPAN2 CD9 MX1 MAT2B WASL GSN SERHL2 FN3KRP SLC16A14 OLFML1 PARP10 BMPR1A SMIM10L2A ETV1 B3GNT3 GOLPH3 TMEM25 RBP4 CCDC69 TSPAN4 FERMT1 ITGA7 HLF CELF2 DUSP5 PIM1 OGT COPZ2 ABCB7 TMEM106B TMEM229A LCN12 ATL2 LRP10 TRIB2 TSPAN9 MLLT6 OLFML3 ZBTB7A INHBB SLC48A1 APOC1 SUSD4 ABHD17C GPR137B GLIS2 SLC30A9 SPTBN1 HRCT1 N4BP2L1 DUSP8 ADCYAP1R1 SFMBT2 RAB5A RAI2 SLC30A7 DUSP16 MGAT5 MAP3K8 RPS6KA3 GHDC BMPR2 RASA3 RPS5 CCDC107 MFAP2 ARHGEF12 TMCO3 MEGF9 EML3 FRY ZMYND8 NR0B1 PPFIBP1 ADGRL2 CXCL13 IL11 EVI5 RNF122 CCDC28B NPR2 TRAF7 PRDX1 MYH10 GADD45B MED12 ZNF385A ZMYND11 CHCHD10 SMAD6 SORCS2 TMEM159 RAB40A IGFBP5 RAB30 PLCD3 MAPK12 TMEM100 PDIA5 HELB SLC20A1 FOSL2 ZHX2 SORL1 SRSF5 SMARCE1 AK4 GRAMD1A FGFR1 HSPD1 SEPT11 JAG1 TMEM132C GRB2 ITPR1 ATN1 HNRNPC ZEB2 THBD IFNAR2 GADD45A MYH9 RBM20 ZSWIM5 RAP2B TNS2 HOXC5 SGK1 CXorf40B XPO1 FCHSD1 MEOX2 SHISA5 IL34 TRIQK TRIM2 NUMA1 KRAS CHD3 KDM6B MPPED1 SNN THY1 VAMP2 SETBP1 CHRDL1 TGFBRAP1 RILPL2 MEIS2 KLF8 SYNE2 ARHGEF40 IQGAP1 MXRA7 CCNJL TNXB NAB2 FOXC1 PER2 PLEKHH3 TLCD2 C1R ADAM23
EGR3(+) tf=EGR3	score=4.35793516930485 LAMB1 LDLRAD3 THSD4 NDFIP1 VCL CYS1 CLDN11 MAGED1 ECEL1 ATP1B1 RAB9B HEPH ITGB8 CHPF HEXIM1 NEXN THBS2 REEP1 CCNL1 PRKCA MAP1B C11orf96 SETD7 DUSP2 EGR2 NCOR2 MICAL2 AVIL CYB5R3 KCNB1 CHGA MUM1L1 SLC7A8 KLF10 ACTB CRYZ NR4A3 PARM1 SMOC1 CNN2 ZMYM3 PRKG1 NR4A1 PTN LRRC8A GM2A GAS6 ARC APCDD1 DCBLD2 TTYH1 KIAA1217 CBX7 WIPF3 RRAD DTX3 C19orf12 BEX3 SDC4 HS3ST1 SPARC AXL OAT RASL12 CSRNP1 FAM3C GTF2IRD1 ATP6AP1 MID2 RHOC CYR61 FADS3 MBNL3 KIAA1210 RASSF2 CAMK2D CLMP CDC42EP1 TRIB1 GEM KLHL42 MYLK TCEAL9 EGR1 WLS DDAH1 FOSL1 SCRG1 LOX TCEAL8 SLC6A6 PLEC ATP6AP2 METTL9 CREB3L2 HSD3B2 SLC6A8 INHA ENG MYH11 MARCKSL1 EXT1 OCIAD2 CLU BCL2L2 FXYD6 ME1 SLC12A7 TCEAL7 ARMCX6 VWA1 TAGLN ACTA2 GABARAPL1 CRISPLD2 LTBR EIF4A1 GPD1L COL4A2 GADD45B NPTX2 TMEM130 SLC16A11 BBC3 GATA4 TBX2 MSI2 C17orf49 ST5 EGR4 CTGF GALM NR4A2 ADAM9 HS6ST1 PPARA NECTIN2 EPHB3 PDGFRB CAMK1 MGST3 SERPINF1 BTBD19 FOXL1 PFDN1 HERPUD1 TNFSF9 MTMR11 TPM4 CEBPB NDST1 STXBP3 PPFIBP1 SLC2A12 ZMYND8 TPM1 PTCHD4 SLC16A2 WFS1 SCUBE1 NFIC ST3GAL2 TRIP6 TRPM3 MITF SLC44A2 MSRB3 SLC46A1 KALRN VGLL3 STAT6 CPPED1 PRX CCND1 ADGRD1 DNAJB1 SREBF2 NT5E MOB3C RHOB KDELR1 GRID1 PAK3 WDR91 LRRC8D HS3ST2 DAAM2 UTY TMEM33 SPRYD3 SOD3 NOTCH2 HILPDA ANXA2 SRC WFIKKN2 ATP1A1 SYNPO2 ATP9A ADGRL2 APBA1 MAF FOXC2 EIF4E3 SEPT6 UACA RASD1 CD63 ZC3H12A LRRN3 CHST3 CPXM2 GPR37 MXRA7 IL6 SPTBN1 ASS1 YWHAG PTGIS KCND1 TCEAL1 GPR173 PHYHD1 FBLIM1 TMEM106B SEPT9 ADAR FOSB MAPRE2 PGK1 PNPLA8 ITPRIP TIMP2 TSPAN33 NONO MYL9 CBX6 TUBA1A FHL2 TENM2 LRP10 C1GALT1C1 NISCH CHST11 TFF3 FAM131A CYP26B1 MRC2 STEAP2 ANKRD6 RUSC1 LAMA5 COL23A1 VEGFA ENPP5 SEPT2 FBLN2 MYADM SERPINE1 B3GALT2 ELN ELOVL5 PRR12 BICC1 BTG2 ANTXR2 RAB9A FUCA2 F2R SLC23A2 LAG3 TBL1X FOSL2 ITPR1 ANK2 OTOS CA11 CSDC2 ELMSAN1 NCKAP5L UST SORCS2 CTSV DOK7 ZMAT3 RAB11FIP2 PTGES2 AGK VDAC1 GJB1 SH3D19 LTBP2 SLC41A1 PLXDC2 JAM2 PKNOX2 ST3GAL1 PPP1CB PRKAR2B NFIL3 PLAT ERF MAMSTR PDLIM5 CBLN4 ALDH2 TCEAL3 APOA1 SRD5A1 GLI1 DPYSL3 BMPR2 CAPN5 NR5A1 SPON1 MID1IP1 NCK2 ID4 CLCN2 SV2A TAGAP KCNMB4 RND3 PTPRK SETBP1 ANO6 PXN ETV3 UCKL1 NKX3-1 TSC22D4 FAM120A LRRK1 ARMCX1 H1F0 PEMT SNTA1 TAGLN2 CGNL1 SEMA7A S100A16 PDLIM4 CDH3 PI16 EPHA3 DOCK1 MVP C1orf54 RSU1 CCNG1 BCL6 RP2 TIMP3 SPTAN1 SLITRK5 SMOC2 PRNP PFKL WNT2B B4GALT5 CYP11A1 EXTL1 SNAP25 SCN1B NXPH3 MLXIP ATF3 TIMP1 PTGS2 PSRC1 DBP MMP2 MFAP4 PSAPL1 SLC2A1 SKI VASN LIMA1 SQSTM1 SCN9A MECP2 NEDD9 SOCS6 JUNB OTUD5 TOB2 GMPR PLP1 PLXNB2 MGRN1 SLIT2 DKK3 TMEM35A ABLIM1 PRMT2 EDAR CSRP1 PDLIM2 COL16A1 SLC4A3 FAM180A ZXDB VGLL4 MAGED2 TCERG1L NHSL2 C5orf56 LYSMD3 FAM84A PEG3 LCAT TMEM119 ACO1 SSBP4 ARMCX5 SMIM10L2A MSC SERPINA3 PYGM AGAP1 ZBTB7C ZBTB16 B3GNT7 LYNX1 TOR1AIP2 SLC25A34 PLTP FAM168A KANK2 CMTM3 JUN NHS GNE IER2 SLC22A17 NBEAL2 COL4A5 ZNF703 FADS2 TCEAL2 IQSEC1 ARHGEF40 PLK3 BHLHE41 TNKS1BP1 MYZAP DHH DMPK COL18A1 ANXA6 RBP1 PITPNC1 SYTL2 PRKACB CAMKK2 PTGES DLEU7 PTMS HOXD9 GALNT2 GARNL3 LRTM2 KDELR3 SLC9A1 DAG1 MEGF8 PJA2 KCNN1 PNRC1 B4GALT1 ACTN1 ARHGAP31 SUPT6H CBX4 TMEM126B SOCS1 PRSS35 IFRD1 XIRP1 FLNA EMILIN1 KRT19 AR MKX VCAN CTIF PSD TMEM98 IMPAD1 ST6GALNAC4 OSR1 GAB1 TOX TSPYL2 MAT2A RIMS4 CELF2 P2RX7 MAMLD1 ALDOC BNC2 CDC42EP4 TOB1 GATA5 HOXD10 CRABP2 PDE4B ARMCX3 IRF2BPL KCNS2 CX3CL1 CAMK2N1 OSTC TSC22D3 GPR1 KCNH2 MX1 HAS1 BLVRB STON1 GATM ADGRB1 BHLHE40 WNK3 SPOPL RNF152 NR2F2 TNFRSF1A CALD1 ENAH ACSF2 TNNT3 P2RY14 ZNF385A CPE ITPK1 COL8A2 PNKD TACC1 ATXN7L3B CYBRD1 SMAD9 KAZALD1 CROT KLF12 GAPDH CD81 AGRN DPEP1 SARM1 ASNSD1 MME SRPX IRF1 LSP1 LMO4 FZD8 FOXN3 ADCY6 TTC7B KCNIP1 SPSB1 PAPPA BEX1 STON2 IFI27L2 PYGL RAB22A RALGDS STAG1 LDHB SRF PALM NHLRC4 TMEM51 ATP5D FBXO32 CISD3 ADAMTS5 MOB3B GAB2 ECM2 DLK1 TGIF1 SERTAD3 ARRDC3 PHKA1 ADCY5 RCAN2 NSMF DDRGK1 RLIM SCN2A OPCML NFKBIZ IGFBP3 LOXL4 KRCC1 CD99L2 EMP3 CD83 TRIM26 CERS6 INPPL1 SEMA4A ADH5 PER1 FAM212B LRRN1 FAM20B CAPN6 CEP170B PKDCC MYH9 AMHR2 CLEC11A MAP3K12 TMEM68 TBL1XR1 LAMC3 DDIT4 DCTN1 HTATSF1 SYCN KLF4 SHC1 CUEDC1 RGMA WSB2 TRIQK JADE2 TLL1 DFNA5 SSBP3 CBLN3 RAB20 TET1 TMEM132A SMARCA1 PRICKLE2 GPR132 HIF1A SNED1 RAC2 CALM1 FOXO6 FLNC ITGAV SORBS1 NUMBL PDGFRA SMIM10L2B SLC20A1 ZNF362 TPCN1 MXRA8 AMER1 CCDC85B TMEM200B TWF2 EIF4G2 MAP1A MMP25 QSOX1 TCEAL5 AHDC1 FKBP10 BCL2 ZBTB47 CFD CD40 GHR EFNA5 AK4 FSTL3 H1FX CHST9 TNMD SVEP1 RAB5A MARK4 GPSM1 EBF4 RHOBTB3 DES RGS9 ENDOU PPP1R15A TNS1 SOX9 ARNT NT5DC2 HELB ZBED3 FRMD8 CDKN1A GTDC1 CASC4 GPR3 TMEM184B NFKBIA CSNK1E ADAMTSL2 DMD IER3 ZHX2 EPB41L1 ALDH6A1 PURA KCNE5 SRSF5 ADCYAP1R1 SRL CCND2 ANTXR1 SLC39A4 VASP THRAP3 ATF7 AIG1 PDK2 MIDN LPAR1 ARMCX4 SUN2 TSEN34 AMIGO2 THSD7B TIMM17B GLIPR2 ITGB1 TNFRSF19 LZTS2 ITPA HES1 PIM1 SEMA6D FAM129B ZNF331 NCKAP1 CHST7 PPP1R14A TFEB EEF1A1 TRIB2 SSTR3 CDH1 ADGRG1 FIZ1 TRIP10 KCTD11 SYTL4 FAM199X ARHGEF6 PRELP ARMCX2 EML3 SMARCD3 PLCD1 MAP3K8 FRZB NPTN PTS SPARCL1 RELB C6orf141 TEAD1 SH3RF1 WNT5B LHFPL2 NPR2 SERTAD1 ANKRD35 NXF3 TSHZ2 TNFRSF12A SLC25A4 PPP1R3B FAM102A MID1 DENND2A HR LZTS1 NGF PTGDS GPC1 TRAK1 SSH1 ZNRF3 SLC27A1 GJC2 SUSD1 LTBP4 TSKU PLXNA2 SPOCK2 PKD1 FAM177B ZNF436 PPP3CA TYRO3 RAP2C ATP1B2 MFNG IGDCC4 NIPSNAP1 ALAD WWTR1 ZNF32 MBOAT7 SVIL LGALSL PGLYRP2 TGFBR3 CYGB GPR37L1 CLSTN2 NPAS3 ARHGAP6 HEBP2 NUCKS1 TNFSF4 KRT17 C19orf66 ZNF711 GGCT SIK2 PDIA5 GREB1 TTC8 NT5DC3 NUAK2 STARD13 REL SLITRK2 RHOQ PALMD HS6ST2 PCDH18 CXXC4 VSIG1 SHROOM2 SP6 NMT2 ZNF532 IGFBP7 EMILIN3 FGFR1 SLC16A12 HNRNPA0 LAMC1 HSPA1B CAPN1 DUSP6 CDK4 XXYLT1 COL1A2 SASH1 PPP1R14C FOS SHANK2 MFAP2 HECW2 SLC2A4RG RILPL2 KLF15 OLFM1 SUB1 OSBPL7 DDAH2 FOXO4 ARHGEF12 ARID5B THY1 TSPO TST IL17B PGBD5 DUSP16 GAPT KRBOX4 SOX13 RAB30 PBX2 ENOX2 SMPD3 ENDOD1 ELL2 BID TYROBP AMPD2 NFIX MAFF LITAF TSPAN14 UPK3B LGALS1 TMEM200A DNAJC13 IL6ST PDPN ATXN1 KIAA0040 FUNDC1 PBX1 FLNB RASSF5 EZR TOMM7 LONRF1 LRP1 MGAT1 RUNX1T1 H2AFY TBC1D8B TSPAN4 JPH4 BHMT2 TRIO TUB UAP1L1 SIX4 FAM19A5 MEF2A WDFY3 NMUR1 GOLIM4 SLC5A3 TGFB2 ARL8A LASP1 ZBTB7A ANGPTL4 PHF12 TPM3 SORL1 PLEKHG3 RIPK3 IGIP GPR162 LSM1 PEG10 SDSL HAUS7 DSE NEGR1 ZCCHC24 MRGPRF FAM20C DCN KLF13 HOMER1 ABCA1 CFL1 PMEPA1 CALHM2 NRP1 TPM2 CACNA1D NBL1 GNAI2 FERMT2 RBPMS HNMT RPL18A RBM28 MORC4 NAT16 SMAD3 UBE2QL1 HSPG2 NTRK2 PER2 AKT1 RBMS3 GSE1 WDR86 AFF1 NFKB1 PHF19 NREP LSR RDX IGF2 SYNPO RBM20 SULF2 PCSK1 NDRG4 RNF122 WWC3 KCNK13 MGAT3 NRBP2 CXCL12 SERTAD2 DCXR HHIP RTN4RL1 GPRASP1 TAX1BP3 SH3KBP1 PEAR1 PDP2 S100A11 ZBTB8A SNAI1 RPP25 AZIN1 ROBO1 KLF3 TNFAIP3 CLCN4 COL5A3 SNX5 PLXND1 GPR155 CNTN1 ARHGEF3 TSPOAP1 ITIH5 TXN CPNE5 PLBD1 ENOPH1 WSCD2 MAZ AMOT IGFBP6 INAFM1 BAK1 TEP1 GLCE GNAO1 CHST2 MGP TNS2 CTNNB1 PIK3C2B ZMYND11 NCOA2 EGR3 NDUFB11 NGFR ACTG1 ARHGEF9 NLGN3 TMCO4 SPRY2 RERG MOCS1 IRF2 SLC39A1 CD276 RFTN1 LLGL1 HSPA8 SLC35C2 MT2A ADRA2C CDK2 RBMX AEBP1 ARHGAP1 OSBPL5 CASKIN2 FAXDC2 LDB2 STMN3 GADD45G ANXA4 SNAI2 KLHL21 TRIM2 KLF6 SLC25A25 SMAD6 OST4 TIAM1 UNC5B TXNIP PPP1R21 INTS6L CLN8 PDZRN3 FLYWCH1 FAM46A NR1H2 ADM RAB27A STUM CITED2 APP PCSK5 MAN1C1 HIST1H1E GPRASP2 DDR2 SSPN HIC1 ZNF423 SGK1 IDH2 ADCY3 SERPINE2 STEAP4 CSF1R TMEM47 ANO8 MLLT6 FBXO17 GOLT1B IGFBP4 PLEKHA2 GTF2I MAFB REM1 PDLIM7 PPRC1 C1QTNF1 APOC1 NDRG1 SCAMP5 ANXA13 HOXD4 SLC19A2 EBF1 TMEM14A LAMTOR3 CAMK2G NLGN2 ERRFI1 CDK2AP1 ZNF618 VIM MAML3 EFEMP1 THRA IL34 NINJ1 ZXDA SCRN2 CITED1 TFE3 GADD45A TCEA3 TNIP1 NEK7 AHCYL1 ZNF395 HNRNPR SRPX2 SMAD7 CMBL OGT SLC29A1 CMYA5 PRLR TMEM221 DAZAP2 PLLP FOXS1 RBPMS2 ADIRF LEPROT HSPB8 NPY2R RAB11FIP1 SYT2 ST3GAL4 ATP8B2 RELA SLC52A3 GOLPH3 LGR4 MAP2K4 LIF SPRED1 TPSB2 FST RPL34 THOC2 ASPH ACSS1 CLSTN3 ETV1 GJA4 CYTH4 SFMBT2 GLI2 TOR4A PHGDH TRIM8 PDK4 EFNB2 IFNAR2 FNBP1 SDHC PTCH2 COL4A6 KHNYN GRIA3 STC2 RRM2B CASK C1QTNF7 FKBP5 PLPP3 MOSPD2 STUB1 FAM114A1 PLAGL1 FAM120AOS MORF4L2 FSCN1 DARS ST6GALNAC6 STK32A ZNF579 PTGFRN STAG2 RASGRP2 MAG ZBTB4 FAM210B SASH3 KCTD3 SERPING1 TBC1D9 SNTB1 TCF21 SNX33 RAB33B POGK RCN3 SLC25A36 WT1 BCL9L RASGRP3 RPS19 PRDM8 KIAA1755 GFOD1 NT5C1A ZNF585B DOCK9 CIRBP EEF1D HOXC6 MEDAG PFN2 IQGAP1 SH3BGRL3 SLC14A2 TRIOBP NECAB1 P4HA1 FN3KRP HIVEP2 LRRN4CL CDH11 CBR3 ZBTB1 CCR2 PCED1B SPTY2D1 PLS3 HMGXB3 MAP2K3 CSGALNACT1 PODN ARHGEF25 FGFR1OP2 ATP6V0E1 TNFAIP8L3 CYP1B1 KLHDC8A PAK6 ABTB2 IRS1 DRAM2 ID2 SMUG1 TCF4 CPT1A EHBP1L1 SPOP JADE1 RGS13 FAM156A UNC119 SPRED2 HSPA12A FOXC1 COPZ2 CLCF1 TMEM2 AIF1L DUSP5 NFIB FMOD C1orf115 SLC25A23 FATE1 PLK5 PATZ1 TMSB10 PLCB3 SLC8B1 AMD1 FDXR ZBTB33 FAM111A GNAQ RAB7B FN1 PHLDA2 MXI1 SERPINH1 BNIP3L RPS6KA4 ARX YAP1 STX12 TNXB RASL11A BEX2 CEBPA NRXN2 ADAMTSL5 CMKLR1 DIP2C FNDC3B SDC3 PHLDB1 MEF2D RAP1A SNTB2 MICAL1 PHB DCLK2 TET3 LAPTM5 EPHX1 ANP32A IGFBP5 ACTN2 B3GNT2 TCEAL6 METAP1D KMT5A CAMK1D MOCOS SP3 ITGB5 STK24 ALDH1A3 KAZN ARRDC2 GSN AJAP1 PAM HEYL CERCAM PPP1R18 PHLDA3 KLHL15 COL6A3 FNDC5 ZNF704 PIAS3 PRDM16 RAPGEF3 PGM1 GLIS2 GAS1 ADAMTS1 NFATC2 MDM2 YWHAH TET2 LCN12 FBRSL1 HBEGF TSC22D2 VAX2
EGR4(+) tf=EGR4	score=1.4359970872302212 TMEM185A H2AFY2 APOA1 SLC12A7 SEMA7A TBC1D8B ID4 GPR37 SHC2 GPC1 LOXL4 ATP1B1 SLC7A5 GAP43 IL15RA SPOCK2 MAML2 SDC4 KIAA1958 LGR4 TMEM130 PLP1 PPP1R14C TSC22D4 RAP2C SLC4A5 SGCE C1GALT1C1 REEP1 MRPS2 ATP1A1 VAX2 PHGDH UNC119 TCEAL7 DTX3 NCK2 TPBGL CDH2 MB21D2 HTATSF1 ALX3 CHGA CCDC85C GAL3ST3 HPF1 LRRC75B RASGRP3 LRRN1 SLC41A3 WDR82 FBXL22 BEX2 PAK4 SLC6A17 FEZ2 BRSK2 GPR1 MVP PCBD1 CERS6 CPVL ALPL SUSD1 TMEM38A SLC16A3 TCERG1L TPM3 DCXR ST3GAL4 WLS ALAD DOK4 ZNF717 COX15 FOXN2 SH2B1 SRC PCED1B PEX12 SPRY2 ARNT2 RPL38 KIAA1210 ARAF OBP2B TYRO3 LMBR1 PLEKHH3 NHS EMD SESN2 TTYH1 FATE1 SALL3 LRRC8D DHH PRDM16 MGAT4B PHF12 TMPPE PTCHD4 FSD1 ITPR3 SLC18B1 SLC46A3 EYA2 ZMYND8 ADRA2B PSEN2 CXorf56 ELOVL6 USP13 PAK1IP1 MAGEB1 ABCD1 ANO8 SLC7A8 MXI1 SEMA6A GPR55 CCDC106 WIPF3 SETD1A TNFSF9 DPP6 NUAK2 ADAMTS12 ABCA1 SNAPC2 KLHL32 PVALB NR2F6 AXL TBC1D14 ZNF219 SLC38A1 SYCN LIN7B VSTM2B GLI2 SLC41A1 TMEM129 ALDOA BAIAP2 DCBLD2 DUSP5 PLCB4 TBC1D9B ST6GALNAC5 KLHL33 MFSD2A HOPX RILP ZNF296 SKIV2L TMEM163 FAM102A INSM1 SIGIRR INHBB CDS1 PARD3 FSTL3 TNRC6A HOXC12 ADGRG1 PARM1 ARHGAP6 LGI3 YTHDF3 DUSP8 ITPR1 LPAR2 SLC30A3 KCNA2 MAMLD1 TSPAN4 TNFRSF12A GDNF PLEKHM3 IKBIP SLC38A10 ORAI1 CLCN4 VSTM2L MFHAS1 DNMT3B GNB2 ACSL4 SLC46A2 CARD10 BEX5 PKN2 PNMA3 ABAT CCR2 STAP2 TMEM132A KDELR1 GDF10 KLF16 PPP1R16A JAM2 FAM174B ADCY9 CMTR1 CEMIP ATP9A LNX2 MAP2K3 RNF149 COQ2 FAM102B NHLH2 ZNF711 KLHL22 SMARCB1 SLITRK5 BNIP3 DFNA5 CERS4 ITGAV CLEC18B GALNT2 LPAR3 ZC3H7A HOXD9 LZTS2 ASCL2 SFRP2 MUM1L1 HOXB7 SHISA6 SEPT9 CAMSAP3 MAP3K5 ACSL3 GATA4 ADAMTSL2 HECTD2 MYO6 SWSAP1 MMP15 GDA EGR3 NSMF MARK4 MYOZ1 TMEM106B KLK10 CTTN CTSV CCDC28B ERBB3 G6PD RAP1GAP MAPK12 NXF3 SLC39A14 FSCN1 HDAC2 SERTAD3 PIP4K2B PEAR1 MAP2K7 IL17B MTMR3 KLHL30 CXXC4 RBM38 PRKACB RDX NKX2-8 SMARCA1 SLC35F2 PFKL AQP4 VPS37C LRRC8A SERINC5 GPT2 SLC44A2 KRT14 TMEM9B IDH2 FAM3C CDYL2 GIPC1 PLPPR5 DUSP2 KCNJ16 PNMA2 ERO1A ADAMTS7 KCNE3 RGS14 AMMECR1L SFMBT2 PPP1R26 PDE4DIP KLF3 SMPD4 AKT2 VCL RIMS4 SAMD11 BEX1 HEBP2 WFIKKN2 RLIM KCTD15 TNS3 FGFR3 DLG5 FRMD8 SMTNL2 GSDMD EPB41L4B KRT27 GTPBP1 ZNF707 DOK7 B4GALT5 SH3GL2 FAM213B CPEB1 TSPAN2 TUBA1A RACK1 H1F0 GFPT2 SMIM10L2A PPP1R1B ARHGEF19 MSMO1 TMEM135 TNIP1 KIAA1644 LRP8 SERPINF1 ENPP5 PTGES PDLIM7 BIN1 CHAD TSPAN11 EHD3 MTMR4 TCEAL6 AR PLPP2 SSTR3 FGF13 CTSW PNKD CDK2 ZNF84 RAB10 LMCD1 C14orf159 ARRDC2 DEGS2 POP7 SCN9A ZNF524 FBLN2 DCAF8 ZNF3 SOX7 APBB1 YPEL2 TNFSF4 LRRC3 SNRNP48 SNX5 PTPN5 FOXD1 NUDT11 SMAD4 CYB5R3 MRAS YIPF6 SLC38A3 CITED1 MAN1C1 CA5B PSAT1 HDC TMEM208 MSI2 MAFA TMEM123 GATA5 YAF2 SCRIB TMEM189 PRKCI KRT18 OSBPL5 STIM2 HEXIM1 RHOU GFI1 ARMCX3 SYT2 SPSB1 ZNF286B UBE2F SLC24A4 SLF2 CSNK1E HS6ST1 NUDT14 SUSD3 SYNE2 AXIN2 ABRACL NR4A3 METTL9 CCDC120 ITGB8 LGALSL COL5A3 KCNH1 CALHM2 GLCE CRTC1 ALPPL2 ZNF319 CA11 LRRC42 LAG3 PARVB NELFA BCL2L2 PRR12 DPP9 RAB11FIP1 PBX2 ANGEL2 ZNF428 RARG UTF1 LIMS2 ZNF579 AMBRA1 NMT2 MTCL1 TAF4 SH3GLB2 PPM1H SLC25A21 PBLD PTPN7 RBP1 BFSP1 B4GALT2 UBQLN4 PAK6 INSIG1 CSDC2 ANP32A CENPV PRKD2 CASK LMO4 LRRC75A THAP11 MSL3 NTSR2 PDZD7 RBBP7 PREP ZFX R3HDM4 EMG1 TRAK1 HLCS CNP FNBP1 OPRK1 NIT1 SCRN1 GNG7 KCNG1 GJB1 SMIM10L2B LIMK2 NAV1 SLC27A1 RAB31 CACNB3 MAPK9 ETFBKMT PCYOX1L KCNK1 ARC WT1 SEC14L6 ARHGAP23 FKBP5 MOB3B TCEAL5 RAD21 B4GALT1 GATM TRAP1 NR5A1 AGRN MRO HIP1R ZKSCAN8 SLC35B4 KCNN1 MRPS28 SRSF6 NFIL3 TRMT61A RCBTB1 YIPF5 CBFA2T3 TWIST1 HIVEP1 MRGPRF CDSN DYRK1A AIFM1 PLEKHO2 ZFPM1 SOX9 FIGLA SETD7 SYNGR3 PHACTR4 S100A16 ZNF678 CXADR COQ10A NEDD9 TOX SHE MMP11 NECTIN2 RPS21 DUSP7 SLC52A3 BTG3 ENO2 BLVRA INHBC EPB41L4A PCSK5 SMAD5 TLDC2 IGSF3 PRR5 GJA3 DCLK2 ELOVL4 SLC12A4 VAMP2 ALG1L LAMA1 RBP4 MXD4 MFSD2B CBWD5 HMGB1 MAPRE1 GUCY1B3 KLHL23 FAM122B GCH1 AGA UBAP1L DTNB NCOA6 TTLL12 SP6 RAB5C SLC8A2 RFX6 HPCAL1 GAB1 ZNF536 DOPEY2 SLC5A3 HSPA8 LPIN2 CAMK1 CPSF6 ELL2 TRIM59 DAG1 RNF219 N4BP3 ZC3H12A TJAP1 RBFOX2 PTPN18 CYFIP2 RNF115 FXYD6 DPPA2 GAS6 PMF1 TNK2 ADAR STIM1 MRPS6 OSTF1 PLPPR1 SLC3A2 PANX1 NDFIP1 DIP2A TTC19 TBX2 RAB30 INTS10 USP31 CALM1 CHST3 MAGED4 ZNF581 ARF5 PEG10 TCEAL3 RNF150 RAB11FIP2 TET3 DUSP9 TRIM54 FMR1 CCDC12 PCIF1 PHF19 NCKAP1 FGR CAMK2D MYOM3 CCDC85B DSCAML1 FAM117B HES1 CASP8AP2 WFS1 PYGL FAM120AOS MAP1B SYTL4 ZMAT3 SPRED3 GRB2 TAF11 SLC35C2 CD9 PAK3 FAM58A RHOG SLC40A1 GRAMD1A SERPINE2 NOD1 PRDM6 C2CD4C CRMP1 ELOVL5 ARHGAP39 FAM222A SLC25A36 NXPH3 MPZL1 SMAD9 FKBP2 EYA4 DPYSL2 CABLES1 DHCR7 SLC1A6 KLF12 GFRA3 MMD2 RGS19 LCAT PABPN1 BCAP31 ANKRD13D VENTX PDGFA EXOC3L2 TBC1D16 RPS19BP1 FAM89A SYTL2 SH3RF1 ZDHHC8 VKORC1 CAPRIN2 ATXN7L2 PKM CIB2 MAGED1 MID1IP1 EMILIN3 EDEM1 SHISA5 TCF3 CHMP2B MFSD14C SLC4A3 PRRC1 PPM1F KIAA1217 SKI NR0B1 RPS16 MAPK3 MSRB2 FAM84A STK24 FGFR2 DTNA STYK1 GPSM1 PNRC2 BEGAIN KLF15 CD63 GTF2A1 SERINC2 HIC2 TBC1D10C FGF19 TPBG GAN MAZ TAP2 PKP3 TRABD2B SLC25A1 PIK3CA LHFPL2 VAPA ITM2C HCFC1 MAML3 ARRDC4 VTN KCNQ4 SMAD3 POP5 RAB20 HEXB C1orf115 AIG1 STX6 TNNT3 KCNC4 TTC38 DLEU7 RAB17 CYP2W1 P2RY1 RHOC COBL RGMA MVB12B ADAP1 DGCR2 CHERP CELA1 GCAT HYAL2 OSTM1 ISM1 NLRX1 DPPA3 SH3BP2 TMEM204 BRD3 PPP3R1 ARMC10 ENAH TUBA1B ZNF580 E2F6 SIAH2 EGR2 IBTK ZMYM3 TEAD1 OAZ1 KIAA1024 PRKAG2 ITSN1 ATP6V1C2 LDLRAP1 SCAP TAF5L DMRT1 NAT16 WBP4 DCAF12 SLC6A8 RAB14 ATG101 PLXDC2 NR2F1 FAM169A RAB2B ATF1 FAM110B UBE4B MYB COL16A1 PYGO2 CAPN5 NTF3 ISG15 WNT10A BCL6B MYZAP PBX3 PPT2 DIS3L MTPN STEAP1 EFNB1 STAG1 CGN CUEDC1 GIP TMEM74 PPP1R14A CHCHD4 COL19A1 DDR1 NEFH ZNF362 SLC18A2 ABL1 MAP4K4 GSC CPNE5 SPOPL MED14OS FOS ZNF484 DPY19L3 ADGRG2 GUCY1A2 OCIAD2 DRAM2 BARHL2 FADS2 KCNH2 SHTN1 KMT2A RASGEF1A RRBP1 ALDH2 SH2D6 NINL POGZ C11orf95 BBC3 PTGES2 RPS6KA1 ACO1 EGR4 SDC1 EIF3L ZNF787 KCNJ2 CLTB FBXL19 WNK4 SRM KCNK13 PLXNA3 PIK3R2 MBTPS1 HECW2 SMAD6 SLC13A2 SPARC ZNF575 TMEM27 IL4R TMEM158 RASL11B KLHL26 P4HA2 ELMSAN1 GALK1 CARNS1 ARHGAP36 SLC26A10 DAB2IP MCOLN3 AVPR1A MLLT3 ZNF827 MADCAM1 SOHLH1 FAM69B STK10 MAP3K7 TIMP1 IRF2BPL EDNRA SNX25 KLF7 NPTX2 GABRB2 LRP10 NCOA7 DCTN1 LIMD1 IRX2 ADAM17 SIX1 INO80 AGAP3 B4GALT3 SLC6A6 HSD17B4 STAU2 PMVK GNA13 AVEN PHACTR2 AMD1 SLCO5A1 CRTC3 CDIPT RAB38 ARHGEF28 ABHD6 TEAD3 HMGCL B3GALT5 MKX MYOD1 FGFR4 INAFM1 RASSF2 STAT5A TRIM26 RALB FOXP4 CACNA1E FGD5 REPS2 ITPKC FAM89B ZNF395 SLC22A17 TBL1X SEZ6L2 LRIG1 ARRDC3 CCDC149 RRAD ZNF444 ATXN1 PGAM1 LEPROT ACTR1B CBX7 LGALS3 PLXDC1 CYS1 DOCK1 SEMA4G STAG2 CSRP1 CHST9 ADORA1 POLM GSTM4 GXYLT1 LAMC1 BEX4 IGF2BP1 ZFP14 FGD1 ATP12A RXRB NR3C1 KCTD5 MLLT6 CHD7 BMPR1A ME1 FGFR1 GNAI1 DDN WDFY3 ILKAP MAG SP4 SET PHLDA1 SALL2 HBEGF TIMM10B NYNRIN RAB6B LRIF1 ALDOC PIWIL2 TCF7 CHIC2 STARD7 SLK DNMT3A BAMBI TRIM8 NCOR2 CISD3 PKDCC USP28 ETV3 C17orf53 PGD STXBP3 NOVA1 FRZB AK4 ZNF618 TCF7L2 CHRNA7 TRIP10 PDP2 WSB1 ARHGEF40 SLC4A2 ZNF488 BMPR1B PRELID3A NELFCD SLC35E2B BTBD3 CMTM6 RGN HILPDA RAP2B CAMK1D BRD2 GSX2 PPRC1 ARMCX2 TAF1 ZMYND11 GTF2I NRG2 KLF13 EPAS1 IGFBP2 EPHA4 GIF HSPB1 CDX1 NANS HCN1 SAMD5 ENC1 LANCL3 TMEM98 MED6 KCNS3 FAM196A POU6F2 MECP2 ASTN1 METTL21C FOSL1 HES4 GNE LDOC1 HYI HES5 TNRC6C CCDC6 PDZD4 FAM124A PPP3CA USB1 NDST1 SOX12 GCNT2 PHF21A ARHGAP32 PLCD3 IGSF8 APOE KCNK5 KDM2B DOCK9 HEG1 USF2 DMBX1 ARHGAP10 RAP1B NDRG1 TPM1 NDRG4 B4GALT4 SENP7 SEMA6C U2AF2 TMEM181 CAMK2B ERGIC1 ERF HP1BP3 YES1 LFNG SCART1 ABLIM2 TMEM63B NTRK1 PLXNA1 DGKD C17orf58 ZNF316 SMARCD3 MYH14 MXRA7 TSPAN12 FEV ST8SIA2 PKN1 SMS TPST2 RASGRP2 TPM4 NACC1 CEP170B TMEM184B ARHGEF11 TLE1 SND1 TBL1XR1 LDLRAD3 UBTF KDELR3 HSPA9 DTX1 TIAF1 APBB2 JADE1 CTAG1B HOXC9 ABHD17C ACSS1 MYO9B TRANK1 MSX2 ASNSD1 MBOAT2 CNTNAP2 MRPS23 CAPN14 RALA ARSG CLINT1 CCNG2 KRBA1 MAPK1 KCNJ11 BEX3 SOX3 DYNLRB1 DUSP1 CRTAP DCP1A SERPINH1 ANXA11 EFNB2 ZNF385C PLEKHG3 FZD3 ZNF862 REEP2 BRINP1 PET117 SLC7A2 GLB1L3 E2F1 PAPD7 TGIF2 ATG16L1 SLC23A2 RHOBTB3 WBP1L GPR137B ZDHHC14 CD151 MDM2 DVL3 CAPZA2 OCRL SFTA3
ELF1(+) tf=ELF1	score=6.481428166126992 HLA-DQB1 SLC15A3 SH3BGRL3 CLEC7A PDE4B HCLS1 TNFRSF14 BCL2 CFLAR RGS18 ITGAM ZNF385A FCGR2B SERPINB8 CSF1R HAS1 BCL2A1 CCL5 ETV3 ABL2 PDGFB ADCY4 RIPK3 IL1R2 GAPT TLR6 FCER1A HLA-DQA1 CD86 THEMIS2 KCNQ1 GPR84 STK17B EHD4 NR4A3 ARHGAP4 IFIT1 HLA-DRB5 EMP3 NLRP3 CORO1A FCGR3A HLA-DRB1 SPN IL18 MS4A6A HLA-DOA ANKUB1 XIRP1 CD300C ST20 P2RY14 TGFBI ARHGEF12 HLA-DQB2 SLC38A5 RGS10 SDCBP HLA-DMB CTSH PTAFR SORBS2 HLA-DQA2 CCL3L3 DUSP6 LY96 ZNFX1 STX11 CD83 TNNI2 YWHAH LPCAT2 PARP14 ALOX5AP PELI1 DCP1A LRRFIP1 RGS1 PTPRC REL AKAP13 C1QC SPRR4 SLAMF8 AIF1 RNASET2 SPAG11B BIRC3 CXorf21 KDR ACOT9 LST1 HLA-DRA MAP2K1 DOCK4 TMSB10 SHROOM3 KIAA2012 CD40 ERF NMI CXorf38 GPR132 MSN ADRB2 ADGRE2 RNASE6 RSRC1 RUNX1 SRGN OTUD1 AIM2 C3AR1 CNTF FAM49B VSIG4 DSC2 IL10 LTC4S TNFAIP3 SFMBT2 HBEGF MRC1 ITGB2 SULF2 NEDD9 CD14 FHOD1 CA4 UBE2L6 CDC42EP1 ATN1 SOSTDC1 CARD9 TNFAIP8 PALD1 LIN7C AHR PLAUR ALDH3B1 CCR2 KLF7 ETS2 EMCN CD34 IL13RA1 JAML RPL41 HPGDS C1QA CD93 CRYBB3 HIPK2 CNTNAP5 PRKACB C1QB DUSP8 SFN ITPRIP LAPTM5 BATF JAG1 CYTH4 CD163 TAP2 NCF1 CFAP47 S100A4 TBXAS1 GSG1L2 RNASEH2B PIK3R6 CLEC5A FERMT3 HCST SLC12A9 FXYD5 MAGIX MAP3K11 RBM39 AQP1 CYTH1 MGST2 FCGR2A MYO1G NTN4 RIPK1 CTSW NSUN6 CIITA COMMD5 IDH2 PLIN2 PLD4 IL6 CLIC1 ST8SIA1 PLEK NDEL1 SMAP2 TAPBP YES1 SEMA6B SYTL3 ARHGAP30 CUTA AKAP2 B2M DRGX CLEC10A EFNA1 PLXNB2 CDC42SE1 SLA SLC46A3 ARL15 BMF DLC1 EXOC1 CFP CD274 BID USHBP1 TCF4 FBP1 CDADC1 TRIB1 XBP1 FCER1G CTSG RAB20 RAPGEF4 TIA1 IFFO2 NFATC2 SASH3 PTPRE PITPNC1 KMT5A LAP3 ZNF396 MSX2 SHANK3 EIF3L CYBA IRF4 CYSLTR1 IL1B CNOT2 GBP1 RPS25 SUSD6 WDR47 FOSL2 PPARD PLSCR4 CCRL2 RBP7 EPAS1 NIN RGCC PRSS23 CAP1 LAT2 CD8A RAB34 PLXNC1 COA6 WDR93 ARHGAP18 GRB2 LRRC32 NEU4 GBE1 HIF1A CEBPA MFNG PTPRB RAB5A ZDHHC6 FGD6 NOTCH4 ARRDC2 C10orf128 XCL2 EPHB2 CMTM3 MYOF RGL1 HDAC10 SH2B3 LCP1 B4GALT1 STX6 QRICH2 CAPG ATP5H LRRC55 TAGLN2 MPEG1 SLAMF7 DOK2 RBP5 ICAM2 VPS13C TRAPPC1 CCR9 APEX2 PHLDB2 CCDC85B RAC2 TLR4 CFI RAPGEF2 ARL4D PSMB9 RAP1A DNAJA2 IGSF6 TGFBR2 BTN1A1 IRF2 KCNC1 SSH1 FLNB CTNNB1 TIE1 EVI2A RPS3A UNC119 BTN3A3 ITGA5 ARRB2 CSK RGS2 ETS1 LIFR NPDC1 FASLG PRKCH RHOG OLFML2A GIMAP2 GLUD2 SDS SPRED1 PTTG1IP KDM2B KLF4 FMNL1 CXCL8 HOXD10 LIMS3 BHLHE40 HLA-DMA MAP3K14 TRPM2 PLCE1 TXN TRAF1 PRR34 RNF145 SMTN CDC42 LAMB3 SH2D4B GORASP1 NAT1 CASP8 VMA21 SLC12A1 CCL4 VAMP8 IQGAP1 RRAS ST6GALNAC1 GPR183 MS4A7 DMXL1 FGF16 GABBR1 PCED1B ALCAM LIPA MRPS6 FUCA2 FAM110D TYROBP NFKB1 SRSF6 PDZD11 RGS19 MBNL1 MFN1 HCN3 LIPC RPS26 LYN BMP4 ACVRL1 GPR171 SHC4 MYO10 CRHBP GEMIN8 ZNF143 ZNF395 CMTM6 SIGLEC1 UMAD1 RNPEPL1 HEXB ASF1A TSPAN32 SOX3 TSPAN15 HSPG2 BASP1 TNFRSF1B NRP1 GAB3 CSRNP1 GPR146 CMA1 NCOR2 MGAT4A ARMCX4 OAS1 MAPRE2 WHAMM TRIP10 DOCK10 DDX21 CD4 RHOF LGALS9C OLR1 LSP1 GNA13 DMBT1 NAGA SDC4 MRPL35 ZFP82 CD300E PGLYRP4 LIF ARHGEF3 KIAA1551 UTP3 P2RX6 BIN2 MNDA CHST11 CTSB PTGER2 CAPZA2 NOP9 KIAA1211L SAMD9L PFN1 AGTR1 PPP1R15B ADAM17 C8orf4 CYBB IVNS1ABP SLC39A1 TNFAIP1 ATRNL1 CMPK1 PIP4K2A GCH1 DLD STX4 ACSM3 TRAPPC13 ESAM CSF1 S100A16 COTL1 GPCPD1 IL16 CLEC14A NEUROD2 ZNF461 STAT3 SCARF1 DUSP3 SLC9A3R2 UBA6 SASH1 PHF20 PARP8 RASAL3 CXCR4 SH3BGRL2 CREBZF ANXA5 ADAM10 MFSD14C SERTAD1 HLA-B ZCCHC8 CLSTN3 SOX4 PPM1F FGD2 POLR2M TUSC2 S100A14 GNAS MGP LMO2 DAZAP2 BTNL9 GSN ADGRD1 AMBRA1 NUP153 WWOX KCNK2 SNAI1 KRT38 HECW2 PTGS1 EPHB4 MEF2C IL2RB STARD3NL OPRL1 NAV3 F13A1 VEGFA IL4R TM4SF18 CDA SLC43A3 PLSCR1 RPL23 C5orf30 TACC2 OGFRL1 GNG11 RGS13 ORAI2 ZFHX3 CHCHD3 C1orf210 SLC30A7 CPNE5 INPP5D FFAR2 ANXA1 ANKS1A TPD52 C16orf72 FAM26F CLDN7 APLNR ISG20 ITPKB FLI1 DUSP28 BMP2 NEK7 ZNF232 TIMM17A PPEF1 PSD PLAU EIF2AK4 GNL2 P2RX1 STRN APH1A ABI3 NFKBIA PRKAR2B CEP164 SH3KBP1 ATP13A5 DLL4 RIPK2 BDKRB2 SHC1 ARHGAP31 NDUFS2 DSE MAGI3 ZNF287 GJB7 ZZEF1 NAMPT WBP2 SLC5A1 HNRNPAB SOCS2 WAS HM13 ADIPOR1 ZNF467 SYAP1 ALOX5 TMOD3 WDR7 SPRY4 LMBRD1 ADSL IFNGR2 HOXB9 DHRS7 B3GNT5 AIMP1 FGF5 CHIC1 IQSEC1 GIMAP6 CYSTM1 PLCB1 ZCCHC6 PM20D1 PECAM1 CD37 CCR7 RAP2A HSPA12B TLR8 TGIF1 GPSM3 FAM171A1 NLRC5 MPDZ TMSB4X LRRC8C ZNF735 FGF23 WSB1 CD9 TSC22D3 IL10RA LRMP APOBR TCN2 DHX33 HCK C5AR1 TMEM37 TSPO ACTR2 TNFAIP2 YWHAG UNC45A SPATA13 PEX26 GPAT3 CFL1 MAP1A SMAGP NAA11 CHD7 SLC7A5 PNP CYB561A3 ATP11C PPM1H PODXL NAV1 GLIPR1 GLO1 ARID5B CHSY3 ARL4C CDC42EP4 VSIG10 SUB1 IL18BP TSPAN14 LRTM1 ADCY7 HDC ADAMTS6 TFAP2B ZCCHC3 LMNA FBXW4 ARHGDIB THNSL1 S1PR1 RDX IKZF1 CASS4 ZNF230 NDRG2 ARHGAP23 NKAIN4 EPHX1 PSG6 LRRC74A SLC25A29 TELO2 C21orf91 BCAR1 IL2RA GNA15 OSBPL3 NPC2 VASP FBXO11 TGIF2 ZNF611 HAUS7 MTPAP PNPLA1 PLA2G7 CBFA2T3 COLEC12 NDUFA7 ELK4 PTBP3 FKBP1A NT5C3A STK38L RENBP IPO7 SOX17 ARID4A CABIN1 CRTAM CENPP GPR34 NECAB1 HAVCR2 ITGA1 PTMS MACF1 CLEC4E C5orf49 AFF3 CD48 SST ARSB CTNND1 CNRIP1 ZNF440 ST3GAL5 CXCL2 LRRC28 ZNF485 RNF213 FAM49A ICAM1 ATF7 FPGS NHSL2 TCF7L2 EGLN1 CCDC184 ZC3H4 PERP NAP1L2 CBX2 RPS27A OR52L1 PRDM1 RAB40B TMEM167B DRAM2 CASP4 NOP10 TECPR1 MYCL SNX33 ARPC4 CD3E SERPINB1 PCDH19 CRYBA4 LFNG METTL15 ABAT TAPBPL CD69 FAM212B COL21A1 NFE2 RPL31 KIAA1024 MMGT1 GRASP CD80 TMC6 ARHGAP26 SUPT3H ZNF585A INPP4A EFR3B MYOM3 CXorf36 DCUN1D3 PLS3 ATP1B1 NRROS DENND4B DCUN1D4 STXBP3 TUBB6 HIST1H3F ABCG2 BHLHE22 CHMP1B PSMA5 CCL3 APOL6 GUCY1B3 NUP107 PPP2R2A ZBTB7A RPL27A SAT1 ARSI EMILIN2 GFOD1 C2CD4B LRRC59 FBXW11 TLDC1 ETV3L LILRB1 SPAG16 FKRP TAAR2 ENY2 PPM1M SLC26A3 SPTLC2 DNMBP CAPN1 CCL1 OXSR1 SYT7 PAK1 FOXN3 ADNP2 SLC32A1 PRF1 TNFSF18 SPI1 S1PR4 SEMA4A RAB10 ATP7A ZEB2 FAM43A FAM83H DUSP14 PLXDC2 TRAF4 SCAMP2 FGGY CNOT3 FGD5 ERN1 TIAF1 FMNL3 JMJD1C ATP8A1 PREX1 FAM53B BRINP3 AK2 CD68 SNX18 SMAD4 IRF1 SHROOM4 ADGRF2 EBI3 LAIR1 BLOC1S3 CISH ARID1B APOL1 MCF2L SLC9A9 PNN PHACTR1 IRAK3 PSD2 PLA2G16 ATP2A3 DENND3 REM2 PTPRZ1 RASSF3 PLA2G2A RASSF9 UBALD2 FAM204A ITGA6 CADPS2 GIMAP1 TNRC18 CD300LF ABCC10 GRP MYO1F WASL GIMAP7 C3orf14 CBX8 BHLHE41 SEC14L1 PLXND1 CHST15 IL1RL1 PTMA CFAP45 PPP2R3A RIIAD1 TSPO2 KITLG ST3GAL6 ENKUR ST8SIA4 TM9SF3 USP7 SNX27 LEPR GAB2 TMEM67 FAR1 ELF1 KRTAP5-2 LMNTD1 THSD1 ZIK1 ARPC1B NAXE CST3 METRNL SERPINB7 BCL11A VCAM1 DNAJC3 PRSS16 POLG HOXB1 PURB PRAM1 DOCK11 SYK CERK TPCN1 SYT9 LYVE1 PRR12 MIER3 DCAF8L2 RECQL TUBA1C HEBP1 GNG12 E2F4 TLR2 SIK1 TGOLN2 IL7R PLK3 FIBCD1 ACO1 TRAPPC10 CRIP1 ABI1 AZIN1 CACNA1S CD33 OGFOD2 HNRNPA1 SNCA LCMT1 GPR3 WWC3 HSPA4 CDH5 TBRG1 SLC39A11 HMCN1 RCHY1 SPRY2 ACTB DACT3 CDIPT PM20D2 RBM18 BVES FSIP1 PSMB8 EIF3M SLC51B DEF8 CRMP1 AMIGO2 GIMAP4 MYL12B LIMS4 FCN1 RPIA FOXP1 SESN1 ADGRF5 MYOT COLEC10 PIBF1 HSD11B2 GZMA DPY19L1 PDCL TCP11X2 PLS1 POLR2J3 UNC13B FAM198B FCHO2 RASIP1 TMEM237 EMP2 TWIST2 TMEM164 SPEF2 ZNF436 TMEM132B PSMC1 CCL8 USP12 CD300A GNB4 TBC1D9 MAP3K13 MDGA2 CDHR3 ZBTB40 FLT3 GEM TARBP1 CPB1 SZRD1 GATA2 ITGAX C14orf159 RAB8B VPS53 IFNGR1 ANAPC13 SHISA5 ARID5A DOCK1 SP3 ZNF12 CD1D MAP3K8 ADAM28 INPPL1 C1GALT1 ADGRL2 HSPD1 TTN CHN2 ZMPSTE24 STARD13 SLC10A1 ELOVL1 WDR46 EFNB2 USP4 MYL12A DOK1 HERC3 TTC23 C1orf116 MTMR6 SEC31A MMRN2 MAN2A1 TBC1D23 HPCAL1 PANK3 TMEM184B CNDP2 FNDC7 KMT2A TYW1B NOS2 GNB2 RHOJ FAXDC2 ASCL1 NQO2 PPIH KLF10 TECPR2 ELAVL4 ADI1 FOXK1 ARHGEF4 ITGAV OTOGL FOXP3 NR4A2 BNIP2 MLLT6 FAM219A APPL2 AP2S1 GGT5 COLCA2 MYRIP CTSZ DDX52 CAMKK2 KLHL34 RARG PDSS2 ZNF146 EXOC3L2 SDF2 FOXJ2 SAP30L ASXL2 MAT2B CELF3 ADAM15 TM4SF19 CD300LG SLC11A2 ABHD13 SLFN13 PLEC FGF13 PDE4DIP ARL6IP5 DIAPH1 CASK ADAMTS10 RAMP3 EEF1A1 GCNT2 CHD1 FOS CD6 GNRH2 ZNF160 NBPF20 SSBP4 EPHX4 SEPT7 PHLPP1 NUDT18 SCARB2 OSMR ERCC6L2 APLN OAS3 LGALS9 WSB2 HNRNPA0 ENAH ZSCAN31 RNASEL HAUS5 UCKL1 ARPC2 CCBE1 OSBPL9 LCA5 ANXA9 EFHC1 CORO1C SLC17A9 KAZALD1 ADAM9 H2AFB2 UMODL1 RAPGEF6 GPIHBP1 KCNAB2 PAMR1 PTPN18 C1orf53 ANP32A GSE1 OAF PPP1R2P9 KIAA0232 ZCCHC7 UPP1 CMTM8 INHBA TAGAP HNF4A MAP3K3 THAP1 TKT METTL14 STK32B TGFBR3 DENND4A CYGB C10orf107 CLSTN2 PLXNA2 UBE2A ZNF622 TRIM38 CXCR6 ARAP3 LGALS3 MBTPS2 CD82 RAP2B TLN1 ASCL5 FAM109B MGAT1 PPP3R1 GLS OSBPL1A FFAR3 DPF3 SLFN12 SMAD3 PURG CEBPG GZMK ANXA2 ELMO1 SULT6B1 PIK3C2G ARHGEF40 ADAMTS1 ADCY8 NECTIN2 MGEA5 PER1 A2M GUCA1C CCR1 UBL5 STX7 MAMLD1 MEOX2 PLCB2 ADAMTS9 EXOC4 CLDN5 FLOT2 CHRDL2 ZKSCAN1 TESK2 GRAMD1A PGM5 TRPS1 TMEM139 ZIC1 GTPBP4 N4BP1 CCND3 ZNF718 PNKD TMEM62 HYAL1 AKT3 LHX4 COMMD6 ESR1 THADA SUSD3 TEK GPR158 ARRDC3 MLXIP PLEKHA2 LGMN POM121 PAH RAC1 TMEM204 PCYT1A DNAJC14 MAGEB5 ZBTB21 OAZ2 ATG5 TINF2 ZFHX4 HMGN2 SLC3A2 MAPKAPK3 PGK1 CCNI CA8 ZNF195 SLC24A1 ZC3HAV1 RALB ITSN1 DNAJC7 GM2A MORC3 ANKRD16 PLCD1 IFIT3 HMBOX1 TNFSF9 SLC13A3 FOXQ1 TMPRSS13 TTYH3 ING2 N4BP2L2 NCAM2 ACPP PRKCB DCN PSMA2 PRDM5 ARHGAP29 CDH23 FGF7 ID2 PHYHIPL MYADM MRPS28 TCAF1 PLAT DLGAP3 CCDC160 EVI2B STK3 HOXD1 ZNF214 BCOR MSX1 DNAJB4 ASXL1 IFIT2 SORD HOXB6 GOLPH3L EPHA2 OASL MAPK4 ASS1 MRLN APBA2 SRSF5 PLEKHO2 CHMP2A PTPRK MYBPC3 SORT1 TBC1D22A TRAK1 BAIAP2 RFTN1 C22orf46 RNF166 TMEM127 IL1RAP RPS5 ARHGEF5 ZNF292 HTR1E BTK AP5M1 RHOT2 RPL34 RFX1 LAMB4 TMEM109 ZNF518B VMP1 PFKL TIAM1 IGSF21 PNPLA8 FKBPL ERCC4 FEZ1 MMP9 LYPD8 LYPLAL1 PARP9 CLDN15 RPL26 DENND1C CC2D2A SLC16A14 ZNF189 APOL3 ZNF787 LRRC69 MYL4 FCMR CXorf49B GPRASP2 RPTOR FCAMR FOXO3 MVB12A PDS5A RCSD1 NUDT2 HIVEP1 ZNF607 ANKS1B AP3M1 AQR PTPRR IFNG SERPIND1 MYF6
ELF2(+) tf=ELF2	score=5.564017815660175 KRT23 CBLL1 RNFT1 CDCA5 RASGEF1C CRYBG3 C15orf48 PPIE EIF5AL1 EXOC1 SMIM22 FBRS CEP63 BAZ2B SOHLH2 RNF8 CKS2 ALYREF ZCCHC14 AHCTF1 FAM181A CDC42EP3 NARS CLTA POTEF POU5F2 C1orf167 GULP1 UQCR11 BCAS3 PRPF38B CYB5D2 PAAF1 ZNF384 DNAJB2 C2orf68 EPRS CCDC88A PSMD8 USP8 PNPLA6 AP1M1 LARP1B CSRP2 RPL36AL CHDH MLLT10 UBE4A VPS13B HIF1AN PDE7A HYLS1 TPR PCDHB2 GRHL3 ARHGAP5 CALM2 GOLGA1 DIXDC1 SLC4A7 MORF4L1 TMEM11 TRIM11 LOXL1 RNF182 LGR6 RBM12B KAT7 CHMP1A MKKS HOOK2 RAB8A TIMM13 DEPDC1B EARS2 SSR2 OXLD1 ARPIN ZSCAN30 BRD1 KPNA4 CAB39 UBE2T PCIF1 ATF6 SDCCAG8 MICAL1 MRPL17 SPATA2 ADRA2A GEN1 AKAP12 SOX5 OARD1 PPP1R10 CENPM SETD1B DPP8 B4GALNT3 ZNF652 MPP6 LRRK1 DYDC1 ZNF609 CMPK2 POU4F2 FAM117A TCF12 KLB CEP126 C11orf57 EPPK1 SOX9 OXR1 RFX5 TOMM34 MBD1 SLC2A13 CFAP97 SEC63 ZNF638 ITGB6 PNN CAPNS1 CHD1L WDR48 ANAPC16 CEP44 PON3 ZMYM5 POLG2 AAGAB ANXA4 PILRB ZKSCAN7 NOSTRIN RRP36 RGS3 PRR13 PDXK DIO2 SPATS2 MRPL28 PGAM5 MRPS16 SLC9C1 PIWIL1 STK25 KAT5 DDX39A WDR87 RAB3GAP1 AGO4 IFT88 FAM98A TMEM161B ZNRF2 MYCN HENMT1 AARD SPHK2 CHD8 ZNF322 POLL DAP COQ7 DCAF12 NMRK1 SUMO2 MICU3 ELAC2 BCL2L1 NCOR1 FAAP24 C18orf54 KDM5A PROK2 INO80 PTGR2 XRRA1 TDRD6 SYF2 WDR97 MYO9A ALG1 DAXX TTF1 ZNF641 TNPO3 PMM1 PPP1R35 PLEKHA5 BTBD1 B3GALT4 SLF1 U2AF1 SOX2 C1orf27 ZNF330 ACTR1A CAPN11 AP5S1 C19orf47 NPY5R COX6A1 TYW3 PSMA2 FAM72A UAP1 FUS RACGAP1 SNAPC3 PARK7 EGLN2 ADCYAP1 SLC2A14 KLHDC2 TOMM70 CXADR CIR1 PAPSS2 NDUFS4 RUVBL2 FBXL17 C7orf57 NCAPH CENPC FRYL CRYZL1 CCDC88B CRIPT SH2D3A CFAP53 NPM1 COQ4 TAF9 NPEPPS DDC ZNF181 NACA SCUBE1 MORN4 TBL2 HAUS8 MYCBP2 ZNF75A FRA10AC1 OSTM1 CCDC175 EIF2B3 SMG7 RTN3 PPP1R9B LRCH3 ZC3H7A CANT1 FLG2 ATF7IP2 EXD2 PSMB5 PFDN5 DDX43 TJP2 DNAH8 CWC25 C1orf94 PCBP1 ZNF689 RPL32 AGPAT1 STK11 XRCC5 UBR1 KLHL18 TBC1D12 SON DSTYK CDC27 GPANK1 ILF2 DHX8 ABCB9 SGK1 LEF1 EIF6 RNF10 ARV1 YARS C12orf65 MRPL24 KIF24 SCAF8 MFN2 SPOCK1 SLMAP KIF5B EEF1E1 FRY HADHA ZNF202 FBXO46 TFDP1 C9orf40 RB1CC1 SPSB4 GGTLC1 ANKRD18A SF3B2 ZNF18 GCSAML CETN1 RFC4 NR1H3 TBC1D31 AP4S1 ERH CATSPERG DACH1 RUBCN PCNX4 HSP90AA1 PSIP1 ASCC1 MTX2 RPS20 PIP5K1C FAM57B GON4L MRPL54 BANP TMEM259 KIAA0319L SPPL3 RNF121 CIPC PRRT3 NUDT1 DAZAP1 AAR2 ARF6 TEX264 UBE2Q1 PRRC2C RNF220 STK16 MYBL1 IQCG FEZF1 MUM1 USP5 ZKSCAN4 EIF2B1 IFT27 PKIG EIF3K AHSA2 MCM3AP NDUFB9 ZNF473 ZFP64 ALG14 TMEM217 FMN1 YY1 ILK MYO16 CCDC86 CCDC47 KIF6 CERS3 HEATR1 RAB13 DHRS4L2 KDM5B WDR63 TMEM177 NRXN3 PIP4K2C KRBOX1 MED15 C7orf49 THOP1 ZNHIT1 SRPK2 POFUT2 ARMC7 IZUMO4 TYSND1 RPL37A PHYKPL ALG8 CCNE1 KDM7A RALY FOXG1 WASF2 DLST KRR1 MZT2A NAP1L4 WIZ USP18 SAMM50 DMTF1 FAM217B EIF5 RCN2 XRCC4 ABCF2 SAYSD1 ATXN7L3B HNRNPUL2 NEDD8 ZBTB32 PDAP1 CSRNP2 TRIM28 ZNF707 ZNF608 VPS52 SETX ASPSCR1 PRDM2 TMEM57 ACBD5 CDKN2D TAOK1 LYL1 DENND2D RAB11B SMIM11A DECR1 PYGO1 C11orf58 ETAA1 REST FAM214A RFX4 NDUFB8 H2AFZ SPG11 FAM72C NDUFAF6 SMIM12 DNASE1 U2AF1L4 ECH1 NUP54 SUPT20H NCBP1 NUDT12 C2CD5 NECAP2 U2AF1L5 KANSL3 ASB1 IFT140 BCAP29 SYCE1 SCYL3 ARPC1A FBXO45 TRAIP LYRM2 PCDHA10 LRRC23 MSL1 TDRKH BAG4 EPC1 VPS72 CHAC2 NEMP2 ZFP37 TOR1B LIMK2 CHD2 ADPRHL2 CCDC144A PTP4A2 NUP62 F2R NDUFAF3 SNX30 HADHB MKL2 PTAR1 PCM1 WDR92 TBCE SOCS4 CETN3 IFT74 PCDHB3 ERICH1 COPZ2 RNF40 ADNP2 ACBD6 TCFL5 GOLT1B TNPO2 FAM114A2 KMT2E RIC3 MCRIP2 ZBED9 BARD1 ING4 RPL35 CPSF3 ILF3 DCTN5 QRICH1 LRWD1 RALGPS1 G3BP2 CEP350 GLG1 FAM208A PTGES3 PRKACA SERBP1 INO80C CHCHD5 EZH2 PDZD2 MANF ARHGEF37 SERINC3 PTRHD1 SEC24C PAWR RBSN UBXN1 FAAP20 KANK1 AKT1S1 BTAF1 DNAH2 BORCS8 SMARCA4 ZNF546 LMO7 ZBTB18 NFKBIE ZC3H6 LRR1 MMACHC FAM72D DNAH1 CHRM4 ORC2 KIN CCAR1 SLC10A2 SLC25A19 PACS2 DPY19L2 HECA EXOSC3 NMB HCRTR2 HSPA4 FAM24B PPP4R3B MRPL1 HSBP1 RBM23 LYRM7 PPP1R3E UQCC2 DDI2 MRPS9 CCP110 XPOT COG2 PTTG1IP MPDU1 RPS7 ADAM18 PTGER4 BBS4 KMT5A SPATA8 GCC1 DYNC1I2 C14orf119 INHBA TMEM170A CYHR1 CCDC114 AHSA1 TMUB1 CXCL5 FAF2 C11orf84 RTN4RL2 DALRD3 CREBZF FBXO36 HMMR DNAJB6 WDR31 UNC45A UBE2M ASRGL1 POT1 TRAPPC10 ENTHD1 RPS10 THNSL1 RYBP KIAA2026 RAN CDKN2B SRPRA IFT81 TTC32 MRPL33 ACAA1 GPATCH4 ITGAE PRR15L KTN1 RPL29 CIAPIN1 SLIRP ARHGAP11B EFCAB14 COX16 CCDC24 C16orf46 PPP4R2 FAT1 ZNF671 SOS2 SFMBT1 RAB3GAP2 RPS6KA1 TBC1D8 C9orf78 DDIAS PDSS2 NUP50 WDR24 BET1L DNAH7 AMFR BAZ1A ZCCHC11 OVGP1 CNIH1 AP1M2 NFKBIL1 YEATS4 COL21A1 PHF3 CCDC134 RMDN1 RAG2 PPHLN1 OVOL1 DUS3L PIGO LAMC2 PAX3 PIKFYVE C5orf34 CARD8 U2SURP UNC50 TMEM222 USP13 HDGF RASSF1 ABCC11 TAF8 CTSV SDHAF2 ACVR2A LRRC59 CTIF PURB NAT10 ZNF548 LEO1 TRIM4 TDRD5 TMEM165 MTSS1L PCDHB7 PIP4K2A ZNF76 CENPT BEAN1 IPO9 RAB1B DMRTB1 USP1 EAPP C7orf72 GLE1 NRL RBM47 FOXN4 STRBP THAP6 MYCBPAP DHFR NCBP3 FAM72B NPL MTERF4 JAK2 KLHL8 METTL2A CBFB FLVCR1 FEM1A COQ9 MED23 NUP58 SRRT NNT ARHGEF10 ZNF280D ACKR3 TIGD6 SLC6A2 CBWD1 THOC7 GPATCH8 IFT20 DHX38 CUTC PLK2 ATXN7L3 DNAJB12 GPC6 EPN2 GNAT1 FGGY GLYR1 SKA2 TMEM44 ANKRD20A3 ZNF302 CCDC144NL ERI3 GOLGA6L4 FAM184A DDIT4L GDF5 SAP30 EMC2 SAMD15 RPS6KA2 TMEM60 STK10 TPX2 CADM1 OPA3 UBE2L3 RPS18 TESK2 PEX7 CHD9 EVI5L TIMMDC1 ASAP2 IBA57 ATP13A1 TANK PER2 ZNF653 PPP1R42 POLQ TSSC4 ZSCAN29 USP53 CEP57L1 C8orf44 LETMD1 DAPK3 MAP4 LSM3 TRIM63 CCT6B N4BP2L2 FAM228A IL4I1 FBXO32 RANBP1 DDIT3 ACOXL NUTM2A TAT USP54 C22orf23 NCBP2 BICDL1 OPN5 C1orf74 PRPSAP1 THRAP3 ASH1L KCNJ18 RNASEH2A ESR2 MICU2 ABHD17A ZBTB8OS MARCH3 RPS25 DHX34 CBX1 PIGBOS1 NDOR1 MANEA SNX14 TOB1 BPGM ACO2 SMIM14 OVOL2 SF3B1 STK32C ZNF768 ZNF12 MRPL40 RNF6 PIM3 YIPF4 SMAP2 ATG12 EFCAB5 CCDC13 TPRKB RPS6KA5 EN2 GPR137 BET1 PCYT1A CAGE1 ZIC5 TBC1D22A FAM107B CD163L1 WAC SLC12A6 ZDHHC23 DDX47 GOLGA6C C21orf59 TRIM39 ZNF367 NRSN2 PIK3C3 HOXA9 PEX16 DNAJB9 RHBDD3 ETFDH GOLGA6B SRRM2 COX7A2 GOLGB1 PIGU RASGRF2 BRMS1 COG4 CPSF4 MRPS18A BDH1 UBB TCF20 SLC7A7 MTIF2 SGO2 USP20 STK38 TOX4 AQP6 SYNJ1 KLHL5 NFS1 YBX2 KCNJ3 NCOA6 GK ART3 F11R CDK19 INCENP EFR3A ZNF154 UBL5 KBTBD8 BDP1 LRRC46 TUBGCP4 TRIM41 SIM1 MORC3 ANKRD20A8P C2orf76 UBN2 SLAIN1 PUM3 PIK3R3 CCDC157 CBX5 GNA15 NRP2 GTF2H1 CWF19L1 GATAD1 COA5 ASB3 STK17B FXR1 ZNF143 BRINP2 KBTBD2 ZDHHC24 SLC30A5 DPCD STOX2 ARHGAP11A RIMS1 NSUN6 METTL25 MFSD13A AKAP11 COMMD6 BPTF RPL8 LZTFL1 NAB2 WDTC1 LIM2 GGA1 METTL17 CCDC171 GK3P POLR2D FAM60A ENTPD1 C11orf49 SSH2 RPL3 ZNF454 PEF1 HNRNPU DYNC1LI1 BTBD7 C12orf49 ABCG1 CBLN1 PLEKHD1 PDRG1 CACYBP ENOPH1 VAV1 XRN1 ANKMY2 UQCC1 CDK2 MAGI2 STIL NIPBL PXYLP1 GBF1 MRM2 MRPL22 STEAP3 ACTR2 SOAT1 LPXN ARRDC1 GAB2 MARS FAM118A PHKG2 SCAF4 UBE2E1 C10orf88 TIMM8B NIFK GPATCH2L KIAA1456 EIF2AK2 NDUFB7 AP3B1 LNPEP PHGDH SFT2D3 PRPF19 EIF3H COG5 AJUBA MSTO1 PSMD13 LAT RABGAP1L ZDHHC14 TMEM116 GALNT15 ZBTB41 REV3L PCDHA9 ZNF343 MADD MAPK7 NMNAT1 RALGPS2 MAPKBP1 UBE2C WASF1 DBF4 STAU2 DOCK3 NDUFS7 RBMS1 LZTR1 SYDE2 MAN2A2 GRPEL1 RPL4 TRAPPC8 ATP5E UBE2I NF2 MAP1A POU5F1B MRPS22 GDPD4 TKTL2 CLOCK GGT1 RBBP6 TCF25 OSBPL11 C6orf62 MZT1 P3H1 KHDRBS1 FXYD2 CSDE1 TMEM167B TUFM CNOT1 SCAMP3 SLC35F4 ALKBH3 QSER1 ZNF114 ATG4C YIPF3 DCAF16 SMC2 WDR11 RHOT2 FBXO43 PPP2R2A MFSD14A NOL12 PI4K2A NACC1 TBKBP1 CSTF2 TNFAIP8L2 NOP56 PGLS CARF DNAJC14 MYO1A HMGXB3 RSL24D1 ARL17B RB1 BBIP1 ATP5B NOMO2 TMEM30A FDX1 MACF1 RUFY3 MAPK11 WDR34 BROX IQCK C7orf43 NEUROG2 RAD18 DENND5B HOXA5 NEK3 GDF6 HERC4 VRTN ARPC5L ZKSCAN1 KRT72 VRK3 ERP27 RASA4 CAMK1D LIG4 FBXO15 SLC6A16 PIGW STAP1 DPM3 WDR61 PIGC SPAG1 MESP1 ZCCHC7 MACROD2 TBCA CCNL1 HMG20B DEPDC1 TCAF1 DNAI1 MICAL3 SFI1 ZNF728 LRRC56 TMEM260 SYT1 TSPAN31 RNASEH2C PCNX3 ADRB2 HSPBAP1 DMXL1 MTRF1 PPIH GTF2F1 SH2D1A PSRC1 APEH NME7 P2RX4 ZMYND11 GINS3 CDK11A NAGK CXorf58 EEFSEC THOC5 SLC37A2 PCDHA4 HIBADH ADD3 GABRB3 AP1G1 CFAP77 C2orf49 FAM118B CUTA THAP8 CDK14 TADA3 SDAD1 ATP2B4 PCDHA5 ELMO2 CHERP TMBIM4 BAG6 SOCS7 SSR3 DCAF15 IDH3A PCDH8 GSK3A WDFY3 PFDN6 SORCS3 PRRX2 PPP6R3 CEPT1 PSMC1 RTFDC1 CBWD5 SENP7 TRAM2 HTRA2 CTNNAL1 ZNF547 SUPT3H KMT5B FGF9 ZFP91 FANCC SFR1 ABCA9 RPL23A GAD1 CBARP MAN2C1 WDYHV1 GOLGA8F DENND6A MTMR4 CXorf21 ZFYVE16 MPPE1 DPCR1 COPS2 ZNF605 SFSWAP SPICE1 TRAT1 PARP1 IK CSE1L MUT FBXW5 C16orf90 APIP USP31 YBX3 NOSIP CTR9 DOPEY2 KIF1BP RSF1 PWP2 PNRC2 ARID4B LIPT1 ZDHHC12 PRSS12 PNPLA2 PHF7 NEFM PMPCA INTS6 PSMA4 OSBPL9 NAXD SPDL1 CRY2 MRPL27 HOXB3 PTPDC1 COPB1 NUTM2D TROAP FOXE1 MAP3K11 ZBTB37 ISLR2 PRPF3 CCDC25 TBK1 SLC26A4 SDF4 UBN1 HNRNPK ATP1A3 KCNMB4 EP400 TERF2IP RANBP6 EIF3D CHGB ZNF77 NEURL4 PLEKHA7 PCYT2 SSTR2 NR1H2 ZNF852 ANKRD50 TTC25 ACIN1 ACTG1 LRRC8C MCIDAS RSBN1 EIF5A ERGIC3 ADAM9 SURF4 HUS1 ACYP1 ZBTB3 TIAL1 SLC6A1 PLXNC1 SPEN GOLGA6L1 ARMC5 TPCN1 RGPD4 HSPA4L SARS RPL15 RAPGEF6 NHP2 DLEC1 ZBTB42 PDPK1 MYT1L CMAS TUBG2 SACM1L TATDN1 GMPPB LLPH PURG AKIRIN2 DLGAP5 SLC25A44 SYNC IQUB GSTM4 RPS16 AGPS ZNF253 LEFTY2 MFN1 C1orf61 DRC3 DBNL TIMM10 RNF145 RAD23A GPR108 ING2 RAVER1 ETFB RPL37 NCDN FBXL16 FAM96B RABIF GOLGA2 LRRC10B TNFAIP3 PCNP RIPK2 TMEM154 PRRC2A NUDCD2 NEK7 CCNK ZNF250 LATS1 RPL28 ELAC1 FSD1L ZG16B FZD3 OLIG1 MINPP1 PDPR TRRAP C6orf52 ARHGEF38 NRROS C14orf178 BRAP PHLDB3 MRPS18B CEP192 TUBB2B IARS TAF12 SMIM15 ZFYVE26 TTLL13P RGL1 ASCC3 CMTM6 MPV17 PWP1 MFSD14C TMEM200C ZNF587B MRPL39 PRDX6 EME1 TMED7 ARFGEF1 TARS2 ATP1A1 BLOC1S6 DDX21 ZNF3 BLOC1S1 GPR107 GCNT3 ARHGAP17 EXTL2 FAM95C TMEM128 CDH18 SPTY2D1 EXO1 RPL13A KIF2C CHAMP1 DGKD ACAP2 SPAST INO80B LPGAT1 ZGRF1 WDR90 SCN11A CRKL PRRT2 RPRD2 NUDCD3 POLN PAMR1 RNF111 FAM53B MRPL43 PAN2 MIER3 UROD WBP4 CGRRF1 PIK3AP1 SGO1 TTI2 TRAPPC1 FGF20 GOLGA8S TSACC PPIL1 GDF7 MS4A13 ZNF518A MEGF9 SYNM EID3 KIAA0141 UNK TRIM74 NDC1 DLG1 CBWD6 MRPS31 DAD1 SURF1 PCDH17 B3GAT1 MED8 ANKRD34C PPP3R2 STK38L OR51A7 HMGA2 TRAPPC4 DTD1 DKK4 CXCL14 MAPK8IP1 TMEM79 GINS4 CDH19 PTPRN2 FCHSD1 YES1 TRPV1 DCAF4 POLDIP2 CCDC178 SLC25A40 ATG10 ALKBH5 MNT KCTD13 DDX56 BCL2A1 USP29 NUDT2 C1orf210 HMGCR ZNF232 GNAI3 NSF MICALL1 E2F3 TBC1D17 CTU1 CCDC51 GREM1 CAPZA2 GTSE1 SNX22 PCSK7 MIF4GD UCK1 IL25 OTULIN LYRM1 MAEA IFRD1 RRAGD ESCO1 SH3GLB2 PJA2 CCT7 MCTP2 PPP2R5D ORC1 WDR74 ZC3H18 KYAT1 TRIM73 TAF2 FBXW7 DEPDC5 ZCCHC9 SRP68 TM2D2 USP12 NCAPD2 ZNF148 USP4 ASB7 BPNT1 KREMEN1 ZNF684 ZNF28 RAB5A UBXN7 NRDE2 FAM20B AREL1 LRRC43 TEFM MON2 CC2D1A CENPP ODF2L HSPH1 NOTCH2NL TBC1D2B RCBTB2 TM6SF1 CCDC149 FAM200A SLC35C1 SBDS TC2N DDX55 NRG2 PRR3 GABPA COX8C VPS26A HARS SREBF1 FBXO10 HPS3 RBM6 FBXO31 TNPO1 GCNT2 ZNRF1 ZNF644 MSRA MOB3B CARD19 ZNF496 NAPG E4F1 DIABLO MYLIP MAP3K14 PLEKHA1 ZBTB11 EMC8 TLN1 RAB14 TLK1 POM121C PIGA ZNF419 RNF180 KIAA1211L WWC2 TRAF3IP3 KRIT1 ZFP82 CXXC1 POLR2M PREX1 MON1B SLC37A3 LUC7L3 DPP3 MARK1 CFAP99 ZNF23 UNKL RPL34 ATRNL1 GART ZNF200 CASP3 R3HCC1L NRXN2 MLST8 CCNO C21orf2 TBC1D23 WDR89 LRRC37B SCAF1 JUP CHID1 DLX4 SOBP PTAFR PLOD3 MED19 PSMB6 VPS4A ZNF444 ACOT8 THAP1 ARHGAP15 LAT2 DAPK1 STARD10 CCDC129 TCTA PSAT1 M6PR KIAA0753 KCNK12 CNOT4 XKR6 VPS50 SUV39H1 PUS3 PCBD2 ULK1 TAF4 RBM19 ATG5 NECTIN4 CNOT6L OPTN MCU SNRPD1 USP19 NAA25 RBM45 KAT6B FAM98C GRIA1 PUF60 UCP2 GGA2 XPNPEP3 ZNF780A STIM1 SLC33A1 ZBTB40 HIP1R MPDZ ATP2C1 ATG7 USE1 CMTR1 PSMA5 STAT3 SNRPA1 POLR2A TMEM184B NOTCH2 MED9 OSBP2 MAT1A CFAP43 MAP1LC3B2 QKI IQCD PARG PIK3R4 AEN SLC25A51 TGM3 KIAA0368 SNF8 TMEM248 PACRGL C5orf58 FOXL2NB NAA60 PPP4R3A BCDIN3D CWC27 ARL6IP6 CAPN7 SH2D3C SBF1 ACLY ZNF492 MSH3 ZBTB34 LXN FAM168B GLRX3 FASTKD1 XRCC3 PTPRU MAD1L1 TMEM242 PPFIBP2 SSSCA1 CPSF2 LIMD2 NCOA2 PAPD4 COASY ZFAND1 APMAP DENND2C TEF LRCH4 DYNLRB2 FOXP2 DUSP14 AIFM2 CBWD3 CCDC88C BCLAF1 KATNAL1 PET100 GUSB PRRC1 KIF2A FTHL17 GEMIN6 HDDC2 FAM219B CBX8 SEC23A DYNLT1 ATXN2 C4orf22 SRGAP2B RBM39 NPIPA1 TFB2M ATMIN USP28 ZNF620 PELI1 CTNND2 ATAD2 MTR CBFA2T2 BMPR2 MFAP1 SYNRG MGMT VPS13D SLC40A1 TIAF1 NASP TEX22 RFK RSRC1 CLTC HELQ PIGZ SHROOM1 BCL11B SNX7 KIAA1524 TEX261 DIS3L2 GFRA3 ANKRD52 RTN1 KANSL2 TMEM234 LETM1 CLCN7 ZNF277 HOMER2 ODF2 GNPAT GTF2H2 STAG3 SNX27 WBP1L ZFR2 SZRD1 SPHKAP TRMT12 POLR2H GTF3A NDE1 ARF3 MAN1A2 HERC2 PARP8 APTX SAP130 CDC123 MMAA POLI DHPS F2RL3 SH2D5 SAMD14 SIN3A CEP295 NAA50 PICK1 UCKL1 ZSWIM5 DEF8 ST8SIA1 TMPRSS7 TESC TMEM243 REXO4 GHR C8orf59 KDM3A CTBP1 RRP12 ZNF334 RTTN CCDC130 TMEM175 TERF2 BMP2K C12orf57 PACS1 TTC30A CDK11B FAM192A GLIS1 RWDD2B AHCY ZNF655 ACTR3B RCC1 POMZP3 FAM46B IGF2R NOMO1 LIPA FGA MYOM2 WFS1 DOK5 BCO2 PHOSPHO2 UBXN2B VSIG8 ORAI2 SBSPON PSMC5 SLC19A2 CACFD1 HGFAC STAC ANKHD1 MARCH2 C1orf198 ARHGEF11 MLH3 RALBP1 HAS2 UNC79 AP5Z1 AP4E1 CHRDL2 FARS2 SPATA1 PCDHGC3 FPGT PSMB2 GATB CREBL2 MTA1 RDM1 C5orf51 ABCD3 ABI2 HEXA CYP46A1 NT5C3A CAMTA1 LMO3 HSPA12A USF3 THRB DCP2 CAMSAP1 CHUK KLHL25 SCAMP1 ZNF101 PSMD12 RPE CCDC14 ARL6 TBRG4 PROSER1 TVP23B TNKS PAIP2B PYHIN1 PMPCB HIRA ANKRD49 ZNF22 ARHGEF10L TRAF3 SYT12 FAM169A CDK12 BRDT PDS5B USP37 SLC25A26 IL20RA C5AR2 C9orf64 BCL11A UQCRQ ETV6 SESN2 BRD7 IPPK EEF1B2 BLM ANKRD1 HCN2 BAZ1B GPR137C GRIN2D RNF208 SRSF2 TMEM263 RAP1GAP OTUD1 FOXL2 NAPEPLD NIP7 KLHDC8B LYST EMSY KANSL1L RGS5 OPA1 SUPT7L NAIF1 ZNF396 ZZZ3 GOLGA6L22 MAP9 SPC25 MTHFSD H3F3B EIF4EBP3 TMEM186 SETD6 PCDH9 USP43 MASTL ERP44 DMAP1 PRKAB1 IFNGR1 ARL17A DCAKD AMDHD2 NOM1 SNX13 ZNF227 GGNBP2 CHMP7 MEF2A RAB10 SMUG1 CLPTM1 COX6B1 C18orf25 CSNK2B POLRMT JMJD8 RABL2A ADSL GAPVD1 ERI2 PAQR8 CCDC65 WDR47 WNK1 PQLC2 ELF2 TMBIM6 DDX6 JOSD1 PCID2 NXT1 DHX37 SLC25A34 MSL3 GFY PTPRF FKBP3 SH2B3 BASP1 PSMD7 PSMD14 UPF2 ZNF788 PLRG1 NUDT9 CCDC151 ANP32E YTHDF3 LRRC28 ZNF740 C8orf82 USP32 MDM2 TOP3A SPOP NABP2 MAST4 SENP6 BOD1 SPAG7 TTC7B CINP UCHL5 WDR20 ZNF562 PHF11 MEIOC FOXJ3 PKP4 HNRNPM CEP70 LAMTOR5 URM1 IVNS1ABP CBWD2 C9orf3 METTL22 NKX2-4 DDX17 HNRNPL PLPP4 DEF6 ARNTL MYO1E TMIE CUL4A FBXO18 ZNF639 RHOF RMND5A SLC20A2 PPP2R3C INTS4 MPHOSPH8 EVI5 KLHL36 CELF1 USP40 TEX10 MLXIPL PTGDR2 RYK PPME1 ZNF680 DAZ4 STXBP2 ADAM10 ORMDL1 ZBTB5 PIGT BFSP1 SNW1 CHMP4B TMEM9 FBXO28 SLC25A1 ICK SP2 DLGAP1 APPL2 NOC3L ATP6V0E1 CHD1 ZNF678 SEC23IP MRPL14 MAP7 EIF1AD MAP2 MRPL48 AQR TTC22 PATL1 SKAP1 FAM3D L3MBTL3 SFTA2 ESRP2 FAM89A MOGAT3 ZNF528 MED25 HAND1 ARFGAP1 ZBTB24 NTN5 TBCEL KLF12 AKAP5 WEE1 HTR7 LSM8 ZNF316 SNX2 GNAO1 PEAK1 ADIPOR2 PPIL2 MEPCE ERLIN2 ACP6 HMX1 PRR29 TAF3 CDC25A CENPN PIGF RPL22L1 MGAT4B USP6NL DCAF4L1 FAM149A B9D1 USMG5 CBLB AMOTL1 MLH1 KIF21A KIAA0930 KLHDC4 TNKS2 BIRC2 CHMP3 SLC27A4 ARG2 HMGB2 MAP3K4 PUM1 RMND5B DNAJB14 CYTH2 DPEP2 LARP4 ZNF775 EED POLK USP24 STRN4 DDX18 CIB4 YIPF2 HABP2 ZNF720 TM4SF19 WWP2 EFHD1 TOPBP1 PHLPP2 STARD3NL SCYL2 SMIM7 PRKCSH PEX26 ARPC2 VPS8 PPP1R2 MAP3K3 PRR14 DZIP3 SEC22A RPRD1B KRTAP5-4 RASA4B ZBED5 PRKAR1B ATP13A3 DUT MAD2L1BP COPS5 UEVLD TOB2 FBXO16 HYOU1 FAM160A2 GTPBP1 ZNF502 GDA PERM1 ADNP ARHGAP21 EXTL3 UBE2F NEUROD1 AKIP1 SERTAD4 C4orf48 C14orf159 HELZ FLOT1 GDPD1 TRIM60 LYPD5 VIT PITPNM3 MAGOH RALB ZNF628 GPR39 FBXW11 HYKK LARP7 RAB32 PDCD10 GATAD2B CCDC71 C6orf136 MRPL3 KCTD10 OR2L13 ATF2 TUSC3 GBA2 FUCA1 MRPL20 UTP18 GVQW2 USP15 LIFR SNRPE GPALPP1 ZDHHC2 CD79B RP9 CEBPG TIGD1 CD300A SOCS5 OSBPL2 WDR25 ZNF90 EDF1 TOMM5 STK39 DLG2 ATP5G2 TRIM72 CLK2 BLOC1S2 FOXK1 MARK3 ZFPL1 DDOST PCF11 GALC TIPRL HAO1 INIP ZNF83 ZNF599 SLTM MMD MAPKAP1 ZNF160 NOVA1 MYO5B KCNG1 BRWD1 BRCA2 MAK16 PPP1R37 WDR35 CTSZ PEG3 AUTS2 ETV5 MAT2B NOMO3 FAM222B FOXB1 TMEM138 MLF2 PDCL GOLPH3 FNBP1 EXPH5 DNAJC2 ZCWPW1 FUBP3 IDH3B DPY19L3 ADAM12 KRBA1 LRP11 TCP11L1 ZNF544 ZNF394 EIF2B5 TOMM7 ZNF273 GALE VCPIP1 MKRN1 PFDN1 IKZF2 FADD MAP2K6 EPB41L1 ZCCHC6 AZIN1 GPBP1 XPO5 BABAM1 GPRIN2 PURA STIP1 XPO1 TTC39B SRSF4 DNM2 PDE1B ZNF304 THADA NRIP3 PIBF1 WDR43 TTC27 SEC62 MRPL41 HSPA8 B3GAT2 TRUB2 ASNSD1 CPSF6 RGS12 ZFP2 GAS2L3 ZNF512 ANKS1B YBEY FBXL14 EIF3M MRPL52 KCNJ12 GORAB MCM9 KIAA1841 NCMAP SLC46A3 WDPCP MIS12 TXNRD1 MRPS18C AP2M1 DHRS7B KLHL20 ICE1 NRIP1 SPATA2L AP2B1 CDC16 KIFC3 MYO18A TOR1AIP2 PPT2 CENPQ LMBRD1 STXBP3 ACYP2 GTF3C1 HMGXB4 TMEM192 FOXN2 WTAP SERP1 C12orf40 PXT1 TMCC1 SOX10 CHORDC1 CDC26 ELL2 FBXL7 SDHC TDRD3 ADPRHL1 TRMO HSD11B2 DUSP18 MOS COMMD5 NOP58 TP53INP1 FBLL1 CDC42BPG SEC16A ADPRM SLC4A1AP ZDHHC21 PLN MTMR3 TM2D1 CDS2 P2RX6 AGTPBP1 TRIL TEAD3 ALX1 NPTN DCK SPG7 FANCL ZFPM1 ENOSF1 RAB40B TRNT1 PPAN ALKBH1 C1GALT1 SPECC1 WDR93 THBS4 MRPL10 COX7B2 MIER1 STK35 ZNF701 SLC52A2 PEX3 MTMR14 MTA3 MORC1 INPP5F ASF1B CSNK1G1 TOMM20 NXPE3 GIGYF1 FAF1 WIPI1 KDF1 RBM18 BAHD1 AKAP8 LIG3 RRAS2 TMEM156 AAK1 RMI1 KLHDC7B EFHC1 SCUBE2 CORO1B ZNF84 ZMPSTE24 LYPLAL1 ZC3H4 REPS1 PEX10 ZBTB49 CTNNA1 SYT3 TMX2 HES6 SRBD1 DLGAP3 KIF16B ERCC3 PIGS DHX40 PAK2 SPAG8 ZNF451 SLC37A4 PRPF18 RECQL BTNL9 PDIA6 SFT2D2 GALK2 FPGT-TNNI3K PSMD3 MATR3 CLEC14A PSMB1 C18orf8 ZNF207 TBC1D14 ZNF791 NAA15 PTBP2 RNASEH1 CHD4 RPGR RRP15 RNF185 C2orf42 ZMAT2 GOLGA6A C2orf81 ATG14 PRTG PSMD5 PHIP RFWD2 MAP3K7 PRR19 SH2B1 B9D2 ZNF717 STX18 NOC2L FAM228B TACC1 FAM161B PSMD2 COL11A1 PNMA1 SYT5 AMER3 SLC35G1 HIPK3 NAA11 KCNJ10 SLK HPCAL1 ENDOV FBXL19 RETSAT CERK MUC1 RIC8B APH1A UGT8 METRNL SAP30L YTHDC1 PRR14L CYB561D1 SLC39A10 CFDP1 TFAP2E SMG1 RABEP1 NPLOC4 TALDO1 TUBB4B GNPDA2 PHACTR4 PSAP NOB1 TRIM58 SMN1 MECOM HNF4A RAP2A ATXN1L BTBD3 ZDHHC7 RAB4A AKAP10 CERS2 VWA8 BIN1 PCDHB15 GLDC AP5B1 SCMH1 CCDC160 MOCS3 LRRC47 HOXA3 UBE3A CENPJ BORA PSMG4 WFDC1 BNIP2 GOLGA8G P4HB EXOC3 VPS39 EDEM2 MOB4 ZDHHC17 ABCC4 GLS WDR12 METTL15 ATG2A FTSJ3 GTF2H2C CDC25C SLC25A38 BUD13 RINL C16orf52 CTXN2 RCC2 FAM69B WNT2 VDAC3 SATB2 NUDT4 TP53BP1 EMC6 TPGS2 EIF3J NSMCE1 NSUN5 MTG2 ZNF773 CCDC148 GDAP2 MED24 E2F8 FHDC1 FKBP2 TRMT11 NFYB FAM3C CDC42SE2 CENPF ISL1 TLCD1 VPS4B RHPN1 DOC2B RNF214 CHRNB2 IMPA2 LYPLA2 KCNIP1 ARHGAP29 RBM27 HIGD2B ERMP1 CDK5RAP3 IPO4 AGO3 ZBTB21 SF3B6 TXLNG TRIM59 MTIF3 IL17RD CTTNBP2NL ABHD17B VAMP2 PHTF2 FSIP1 STXBP5 DST RNF25 SPDYE5 MTFR2 MUL1 LENG8 KIAA1522 PLEKHG1 INTS9 SP9 NCOA3 USP38 PHF20L1 RPP40 SRP72 ONECUT2 SCAND1 CGA ALDH18A1 MTFR1 TMEM220 ZDHHC13 SETD7 PCGF1 ARMT1 SUSD2 UBA3 AMPD2 EIF2AK3 ZFHX3 TANC1 SMAD2 OGFOD2 PPIA MYPOP GRIK5 ASPRV1 BYSL ANKS1A KRT18 STAU1 IQSEC1 ZNF507 ZNF35 PIGM EMC3 BAIAP3 STRAP ZNF593 CAPG TRIM55 PHF24 CDK9 CASD1 ZNF596 TAF6L FUBP1 TTC1 UTS2B SHCBP1 EXO5 TMA16 SOGA3 DDX49 HIVEP1 PRICKLE1 C21orf91 TUNAR UTP23 NPIPA7 ZNF263 SLC25A17 RAD54B MAP4K4 PHPT1 EIF3I ABCB5 AGBL5 SAP30BP ZSCAN21 FNBP1L MYO1C FOXD4L5 SLC25A36 APOM HEATR5A SMIM11B TRAPPC6B MRPL16 RFESD FGG SLC38A10 STX5 HNRNPLL METTL4 C14orf37 MMADHC RALA VPS33B EFNA3 GIPC1 TFB1M IL16 LARP4B RASL10B SDE2 DMXL2 SNTB1 GTF2I SETDB1 PIH1D1 TSPAN14 HNRNPA2B1 YIPF1 WNT6 RALGAPA2 NCOA5 TTI1 LSG1 RPA3 DNAJB5 TMEM129 SYS1 P4HA1 XPNPEP1 ATP6V0A2 CCNYL1 JMY VAMP4 KCNAB2 TMEM198 DAAM1 NRGN RPS5 MMP11 GRAMD1C ARID4A PCDHGA1 MIA3 ASTE1 MBOAT2 TTC6 TOP1MT NOVA2 MEIS1 USP36 SEC31A MED10 PHF21A PLEKHM1 LRRC49 RIPK1 LINGO3 C12orf4 WDR4 DCLRE1C CLDND1 SHF C1orf53 ZNF184 GPR35 CTBP2 PI4K2B SRR KIAA0556 CORIN TXNL1 SCHIP1 SLC9A3R1 ZNF565 NUP205 TTLL7 EDEM1 SLC37A1 ARF4 NFYC MON1A QTRT2 AMIGO1 PPP1R12B MAP3K9 KIF14 TMEM39A FOXD3 PPIG ZNF623 PPP1R21 TMEM68 SPECC1L PIN1 MAP3K13 GOLGA8H BECN1 SF3A2 CLPP DNAJC5 PSMA8 CDH10 ERI1 METTL21A SHOC2 AKAP7 CORO7 CIC DHX16 CUX1 KMT2B TRPM8 SAXO2 FIS1 STX1B RHOBTB2 ERCC6L2 ISY1 TDRD1 DDB1 MNX1 PSMB4 CXorf49B GNA13 RPS9 PLCB3 THG1L C2orf82 RBMX2 OCIAD1 SPRED2 FRS2 RPS6KC1 EMG1 VWC2 HSPBP1 NUDT5 MMP17 PNKP NLK ENO1 FRG1 TBC1D15 ALG10 ASF1A GLIPR1L1 HDX HERPUD1 RNF7 ARL4D SECISBP2L
ELF3(+) tf=ELF3	score=3.983747727174913 ADGRA1 C14orf105 AP3M1 HEYL ITGA4 RPL37 MBOAT4 OR6A2 NTRK1 GIP CEACAM16 DPCR1 RAVER1 SLC1A3 MCHR1 ADAMTSL1 CCDC160 CLVS2 CCDC167 PRRT3 APEX2 TANC1 FAM114A2 MATR3 DGAT1 EGR2 TANK MKKS SAXO2 VAV1 NCOA6 GSC MOB3B OR5AU1 TSC2 RPL23A HABP2 LANCL3 QPCT MPPE1 CCDC129 UBOX5 CHMP2B SH3GL1 RASSF2 TRPV1 ARHGEF10L BFAR MORC3 JUP TATDN1 ZNF276 PRIM2 LHFPL2 FUCA1 SMIM22 TRIM25 XKR6 STX4 SLC39A11 SPNS2 BFSP1 PTAR1 BHLHE41 GALNTL6 ZNF860 NOP9 C17orf62 ATF6B PCDHA12 SLC13A2 C11orf74 TRIM63 TRAF6 NCOA2 RIN2 AKAP10 TIGAR TNR CTNND1 PPARD UTP4 CEACAM6 PABPC5 USP43 PAPD4 ZNF768 OPA3 KLHL2 BAG4 TBC1D23 SH2D3A GEMIN8 KANK1 METTL2B METTL5 CELSR2 PTAFR EXPH5 MFSD2B AXIN1 SSTR2 CDH13 LONRF3 MAP1B NAT2 VPS13B TNK2 ZNF384 BMPR2 SLFN12L KDF1 GRM7 GAS2L1 TAF7 CHERP SAMD14 AMOT GPS1 LAMA1 ARHGEF19 PTRH2 LSG1 ARL14EPL FAM32A ACOT8 GNB2 BROX CWC22 PIK3R3 RFPL4B C5orf63 ATN1 FERMT1 VCAN TMEM104 DCLRE1C SOWAHD MGLL CYB561D2 FOXN2 FCHO2 CSF1 ZCCHC9 ANXA4 DUSP12 CDKN1B CCDC24 MAPK8IP3 ANKRD30BL TAF1 CALU STK4 CD83 RCBTB2 RBCK1 RFTN1 GNG12 PM20D2 PTER QSOX1 CBFB MYOM1 SWSAP1 AP5B1 ZNF155 MORC1 RAPGEF6 PLSCR1 BCL2A1 APAF1 MKLN1 IL33 CX3CL1 FGF22 TAOK2 MON1B GLIS3 GALK2 ARID4A RPL32 PRSS12 FAM212B TMEM9 MEF2A IGLON5 SLC39A12 MARK3
ELK1(+) tf=ELK1	score=3.375812646353039 TRAPPC1 CALM1 NCAM1 MAGED1 DES ANGPTL2 LRP10 SH3RF1 SYNC FAM53B SLC46A3 GREM2 MYL9 MREG IDH1 CHPF2 DCUN1D4 FLRT1 SCN2A C3orf70 CHCHD2 RAB5A ZFP92 CAMK2D PLCD3 SIDT1 SPATS2L SMIM15 WISP1 MYH10 ALAD ST5 C8orf33 WASL TMEM167A SLC25A11 NAV1 UNCX SEMA6A FOXN3 FSCN1 HS3ST2 RND1 TBL1XR1 TMEM256 KIAA1211L THSD4 CEMIP NCKAP5L SNRPE GRP LDHA MZT2A GSTM4 CSRP1 KLF6 TRPV2 FGF12 FAM96B MORF4L2 LANCL3 ICK ARHGEF3 NOP10 VCL TRIM8 TMEM200A NCS1 TMEM212 CEACAM16 YAP1 SNRNP27 ENPP1 RAB11FIP2 ANKRD6 FGD6 DNAJC13 TMEM47 CBX4 PSMB2 ARHGAP1 PLOD2 ITGB5 NLRP2 OTUD5 CDR2L ASS1 MLF2 SPRN FAN1 RIPK1 PPARA ARID4A RBBP7 ETV3 KIAA0040 GTPBP4 MATN2 ERF PDGFRB TMEM92 COL8A2 ATP10D SNAP23 STIM2 SP1 ECH1 TCEAL8 NEDD8 MAT2B ARL15 CEBPZOS KRAS GYPC GRIPAP1 HNRNPAB YIPF3 PIAS3 TP53 PAK6 KIRREL2 BCL10 FAM103A1 POMGNT2 APPL2 CHPF HMGN5 PGK1 ZNF182 TUBA1B IP6K1 ZNF347 TGIF1 MIER1 GSE1 NFE2L2 HS3ST1 LIN28A TP63 CCNG1 PELO B3GALNT1 ANO6 PLEC KCNB1 MYL10 ITIH5 PDZRN4 FNDC3B C10orf107 SLC20A2 ZBTB4 PARN PCDH7 OSBPL9 ENOX2 BRD3 NEGR1 PCGF2 LAG3 UQCRH CHMP4B TOMM20 KLHL42 CLIP2 HEBP1 NONO VWA1 TMEM186 APH1A ELMO1 ZDHHC7 ITPK1 AP5B1 AGL CHD9 WDR86 FZD1 DPM3 HOXD10 DPP3 UBR1 GMPR UBE2E2 GLP1R VPS39 RPL28 VMP1 EIF4G2 CBWD3 GNB5 EFHD1 RNF185 DOK7 NTRK2 AIG1 VAMP4 RRP36 HS6ST1 SYNE1 SLC9B2 FAM180A DYRK1A NEO1 GLYCTK CDK9 TPM2 TMEM184B WFS1 PBX3 MVP INPP5A MGAT5 ARL5B NPTX2 GON4L HSPA12A ENY2 FOXC2 MPDZ TGIF2 PGGT1B NPPC ZHX2 PRKAG1 ZNF771 LTA METTL18 KLHDC8A SEC22B NUDCD2 RAB31 H1F0 BAG4 ATP5H PALM2 ATP1B1 FAM228B ATP5I FPGS TNFSF9 FOSL1 ADIPOR2 NTM PPIL1 IGFBP2 CECR2 MRPS23 VDAC1 PALM SPON1 SH2D1A COX14 POLDIP2 FAM46A CD9 NDRG4 PLXNB2 CYB561A3 PPP1R3B FBXO28 SRPRA POFUT2 ZMYND8 RGS3 SNPH SLC35B2 PSMB4 CBLN4 ZNHIT1 ARL17B SNF8 GNAO1 AXL TLN1 MYH11 TNRC18 GATA4 NELFB UBAC1 ARHGEF10L GRIK5 TVP23C CAMK1G OSBPL2 VWC2 C11orf57 NIPSNAP3B MFAP3 SLC33A1 CCND2 RAB18 PET100 GHR HPCAL1 TPST2 NLGN2 MBNL2 ERBB4 ACLY UBE2G2 DOCK6 MDH1 TXNDC15 PPIA IRX4 MEF2A DUSP7 HOMER2 TCEAL4 CACNA1A C14orf119 MAGEA1 MAPRE2 ENC1 EOGT NEU4 ACTA2 ZBTB16 TEX22 PDE5A IMPAD1 SPG21 SLC6A12 KMT2C SLC48A1 FAM102B VTI1A SLC16A14 PRDM8 TET1 DIO3 LEPROT NRAS AP3S1 BRINP3 CITED2 SPTAN1 C1GALT1 DPY30 TTPAL ZNF768 ACTR2 EFNB3 RAB7B PHF13 REV3L QSOX2 LSM8 IRF2 IDS TRIO MOCS3 TTC23 DEC1 SSR1 SLC23A2 NEK7 PUF60 NDUFA1 FGD1 SDE2 PCDH11Y MRPL10 TMEM263 GNG12 PPP1R21 NOL12 TSPAN5 KCTD20 SLC32A1 RAB40A ARF3 DYNLRB1 ARF4 ZNF175 TEF KLF15 DMAP1 CLCN5 DIABLO GPRIN3 NCBP2 GNAI1 EPS15L1 ODF2L CTNNA1 IQSEC1 WNT2B PRR12 NPHS1 BECN1 SEPT9 PIK3C2B LTBP2 CAPN1 MPPED1 SGPL1 FAM122C CTSB PRDM4 VILL RBFOX2 TMA7 SQSTM1 MRPL16 ONECUT2 RBMS3 ZNF548 CDC42EP1 TMA16 MAP3K5 BCAT2 HRH1 GSK3B ZC3H7B PAN3 BGN ELP2 GAB1 FCF1 TBX2 MARK3 CLN5 FADS2 GTPBP1 RAB13 EVI5 RPL3 ARC TMEM62 TGOLN2 TBC1D25 PDLIM2 NLGN4X TEAD3 KCNAB2 CCNL1 GREB1 LMF1 IL33 PDCD6 CD247 COQ5 PURG ZKSCAN1 GPC4 WDR83OS MMP28 SCUBE2 UCKL1 TMED8 ANKH CYB5R3 AR NPTN DENR DRD2 EIF4A1 RPL23 CFDP1 SMAD5 TLE3 PEG3 RAP1A SEMA4B LINC00959 KLF10 SYT11 NAB2 DPP9 FADS3 GEM ERCC1 ANKRD17 WDR13 SLX4IP OPA1 POLR2A FBXL19 RAPGEFL1 TBC1D9B CD8B CCZ1 FAM122B STAU2 MLEC PASK RLIM GPR107 AP2S1 LDB1 HSPE1 CLMP ZBTB21 BCAP31 C11orf96 BFAR SHISA4 AIFM3 CTU1 GALK2 SEC23B FMNL2 SLC39A9 RANBP17 TMEM167B ZBTB2 SEMA4C NFIL3 CLINT1 TBC1D14 CDC37 SERINC1 PIP4K2B TXLNG MMRN2 OSBPL8 RASAL2 FCHO1 OST4 PLEKHH2 REEP1 PDHA1 TMEM230 RPS18 RAB27A TRIM45 RAP2B NIT1 PDE7A PLEKHA2 SERPINF1 ZFP36L1 CBSL GTF2IRD1 MEOX1 WEE1 PURA GPN2 IKBKG HNF1B ZFX ROCK1 ZSCAN31 SLC26A2 LPIN2 FZD8 ST3GAL2 SMAD4 FUS PRDX1 GAPDH COMMD5 PLP1 NGF MBNL3 ASNSD1 PIK3C2A GLI2 ZNF436 SRC AK3 ULK3 SERP1 SARS TMEM55A NFYA UBE2W ANP32A CTDSP2 USP18 NUP107 SYF2 DOCK10 SSX2 SSX2B ZNF536 WTAP COX8A ADGRE5 BCL2L15 HES6 PIK3R1 MED30 IGF2R EMP1 POLL ARHGAP18 FAM156A TAF7 RHNO1 FAM20B BPIFA2 MND1 NDUFB7 PSMC6 SLC35C2 RALGAPB MARK2 ITM2C PDLIM5 ATR HAO1 PLEKHG1 KIAA0825 ATG5 NIPA2 SEZ6L RIC8A EMX2 IFI27L2 NECTIN2 JADE1 PRPF4 DEFB123 CSNK1E ERH MGA G6PD PLSCR1 SOCS2 SNX16 SNX27 AZIN1 MOSPD1 CENPQ HEPH SRSF2 CBLB LRRC37B EHD3 AJUBA CIRBP EOMES HEATR1 CHERP PDK2 FAM83B INPPL1 PSMA5 FRMPD1 MAP3K3 ITFG2 SHC2 CHGA SNX33 TBCA RXRA SRGAP2B PITPNM2 MMADHC PRKAG2 PXDC1 ZNF641 NUDT12 ADGRL3 PHTF2 ATXN1 PUM3 ZNF720 INAFM1 NEXN CCDC177 KLF16 MDGA2 RNF25 IRF2BP1 ZNF16 DNAJC7 SFRP2 JOSD1 ILK RPLP2 YES1 RPL23A TOMM22 ZC3HAV1 DNAJA3 HBP1 SLC39A7 RNASE4 RMDN2 COL4A1 MYT1L TBRG1 EZR ISCU WDR89 OSBPL3 CBX8 PTN DNAJC14 MMAA KHNYN GRB2 GK ATP11B UBA6 ARSJ WNT10A KCTD1 UGCG SORT1 ANKS1A CRTC2 FAM89A ENG HSPD1 PSMG4 UQCR11 LNPEP SAT1 SNCG PPIH PDCD4 NEDD9 FBXL5 CCDC47 FHL2 ADAM9 RFC3 GAS7 ADORA1 EMILIN1 RPS6 ENAH SH3GLB2 SEPHS1 ARPC4 PRPF4B LCAT TECPR2 BORCS7 NACC1 TSC22D4 PHIP MORC4 LRRC8A GMEB1 ATE1 GJC1 PKP4 ZIK1 WDR90 CITED1 RBPMS2 XAGE1B ATG12 RPS14 UNC45A PTGFRN SCRN3 PRPF19 MYO6 SKIV2L TMEM150C HELZ TRAK1 DAD1 ZNF585A ASTE1 SLC38A1 SS18 ACTB NDUFS7 TUB MYO1B SOCS5 KCTD15 AMBRA1 SOCS6 SDHC ZFYVE16 PSMA6 MYO1D AP1G1 CCDC85B FOXL1 POLR3B CIPC NR2F1 EIF2AK3 FST ALG13 KRCC1 ATP6V1E1 LMO7 NR3C1 FRS2 CABIN1 UBP1 GSK3A ATXN7L1 WDR82 MKLN1 CSTF2 ZNF304 ARMC9 ATP5A1 IGBP1 ZFHX3 METRN ICAM1 FBXO38 TMEM9 NFKBID ZNF808 PSMD13 TWF1 APBB2 SH3GL1 NDE1 PRPH2 METTL24 RBM3 PATL1 GALNT2 RARS2 MRPL30 SKA2 ARHGDIA PTBP1 STIM1 THEMIS VGLL3 TPMT SIN3A MRPS10 HNRNPD PRKCD SRSF7 MEIS2 ZNF34 TJP1 SLC26A5 HSPB8 SHROOM2 SORCS3 QSOX1 FBXO33 MAMDC2 CD2BP2 PARP16 ANK2 CCDC152 ARID1A MAMLD1 LINGO2 PRSS35 IL17D SMAD2 MAGOH URGCP NARS TPM4 CCZ1B CA11 SYT2 RPS17 TDG SLC40A1 PHF19 NFATC3 TMEM238 ATP13A1 TNRC6B SLC35G2 POLR2M MKNK1 PRR14 CPSF7 ERG LATS1 ABHD17A TMED7 CDC42EP2 EGR3 MTMR4 PIK3CD TWF2 CLCN7 CHAMP1 GATA2 AKT2 CDC37L1 IDI1 GAB2 ZNF566 TSNAX-DISC1 GPX7 SHC1 BAHCC1 CHCHD10 CTTN HPF1 NEURL1B MGRN1 KIAA1551 UBE2L3 DDX21 XPNPEP1 SUN2 SLC16A12 PQLC3 POLR2F RFFL THAP1 MTG2 RFTN1 PRPF3 WIPI1 CREB3L1 ARFIP1 ZNF317 TEAD2 RNF41 ENOSF1 TSHZ1 MARCKSL1 CCNE1 PAK2 PTRH2 POU2F2 COG2 IDH3B GOLGA6L6 PDZD11 JAG2 ZYX MAP4 GTF2H2C BTBD7 PKN1 SUPT6H ZEB2 CC2D2A MTERF4 BRD2 MYO5B UHRF1 COL5A3 RGS7BP CD164 PRSS27 RNF43 GLS HP1BP3 SLC44A5 KDM6B ERC2 SUPT7L SH3BGRL2 CNTN1 MAP1B FOXF2 FEN1 ANTXR2 SRD5A1 PLOD3 WDR4 ZNF180 PLEKHF1 TMEM100 DMD LONP1 CERK FKBP5 SSSCA1 IGDCC4 FBXW11 CHD8 VMA21 PPP2R1A CYB561D2 LTV1 YWHAH GABBR1 REC114 MRPL40 C16orf52 ZDHHC16 KLF7 KIAA1324L CEBPG ACTN4 ACSL4 PLD1 SETD7 ZNF836 DCLRE1B SBSPON ITPA CCDC167 ACVR1 POC5 RCC2 DMRTA2 PIGB UBE2M PTPRG DLC1 NREP ASPSCR1 RAMP3 CRHBP JAGN1 VPS26A SEPT2 ATXN2L EIF4EBP2 PLAC1 MRPL20 HCCS GPATCH2 TMEM109 C16orf74 SLC6A1 SGO1 PAM CTPS2 ADGRA2 MNT WWC3 SRGAP2C EBF1 ARFIP2 LIG4 MID1IP1 TMEM14A CORO1C BAZ1B ZNF618 ZNF503 GOLGA8A PTCHD1 FAM84A TMTC2 CYP2E1 GDAP2 TCF12 ZNF525 CCNL2 FAM160B1 RPF1 LUZP1 WSB2 EBF4 MAPK1IP1L C6orf141 C19orf48 TCF21 SRBD1 SNIP1 DBNL LRRN3 ZNF32 SETD4 AP2M1 RPL41 R3HDM4 NUP155 TMEM108 IGF2BP3 CACHD1 CXorf67 METTL25 CHD3 COMMD6 EFCAB14 ZNF680 GART SNRPN EIF4E2 SLC1A4 CCDC174 ZNF655 TEX264 TMEM132C USP33 SLC25A4 STAT6 TOR1AIP2 TTI1 ZNF711 MAN2A1 SCRT1
ELK3(+) tf=ELK3	score=5.673447562862446 RPS21 EPAS1 GNAQ RDX MTUS1 SSH1 PDLIM1 VWF EHD4 NFIB C1orf115 PXN FLOT2 EGFL7 RPL18A RPS19 ITM2A CD82 PIEZO1 MINK1 TCF4 KLF7 TJP1 PRSS23 SPRY1 RAMP2 S100A16 F8 CRIM1 ETS1 TSPAN4 SPTLC2 MYCT1 IL33 LDB2 MPND PPP3CA ZNF518A LRIG1 ST6GALNAC1 IRF2BPL LMO2 RPS5 WDFY1 HSP90AB1 FOXO1 NUAK1 DNMT3A NOTCH1 HEG1 GPR146 TIE1 FAM171A1 LIFR SOX17 HMGB1 LMCD1 GIMAP4 A2M TSPAN14 OAF TCF7L2 NFATC2 NCOA7 ECSCR TRIO ROBO4 TWF2 ZNF521 TSPAN7 CCDC69 FAM69B ST6GAL1 MSX1 RPS6KA2 LEPR SUSD4 NDRG1 CLDN5 ABCG2 PRKCH CYYR1 SRSF6 DYRK2 ETS2 ITPKB HYAL2 NRN1 EIF2AK4 LRP5 CALCRL EIF3L RASIP1 ERG YWHAB DLL1 HLA-E FGD1 JAG1 RBP7 FAM43A EVL DLC1 CD34 PLXND1 MMRN2 RPL28 FAM110D MYL12A ADGRF2 RXFP1 CD93 IGFBP2 GCNT2 CASKIN2 NXN RPS18 EFNB2 NBEAL1 NAPG TMSB4Y ITGA6 SCARF1 PFN1 RUNX1T1 SP3 RAPGEF4 ZMYND8 HOMER2 RPS16 ITGB4 PDZD4 LCN6 NPTXR TM4SF1 STXBP3 IGFBP4 FGD5 GIMAP1 TBL1X C2CD4B CCDC85B SYNE2 GATAD2A PODXL USHBP1 ATP8B1 INPPL1 MFNG ACTN4 ICAM1 FLI1 APLNR ADAM15 PTPRB BTNL9 DAB2IP ENDOD1 DSP TPD52 RPLP2 LPCAT4 SPTAN1 RHOJ SSBP4 USP3 C2CD2 LZTS2 UPP1 TMEM14A PDCD4 ITGB1 AQP1 DYSF NPDC1 CAV1 CDK2AP1 XPC ESAM WWP2 PTPN14 RELA APLN SPARCL1 ITGA5 RPL26 RHOG SERPINI1 MB21D2 ID3 CTSB RPL12 AMIGO2 RPS4X CDC42EP4 TGFBR3 IMP3 RPLP0 TDGF1 ELMO1 LIMS1 MCF2L CXorf36 WWTR1 MGST2 SATB1 DOCK9 EMP1 MGP LHX6 ZC3H7B FOXP1 SOX7 PDE2A LCOR VPS26B LRRC32 MDFIC STARD3 FZD4 IFNAR2 SPATS2L NOD1 TMTC4 TGFBR2 SLC9A3R2 AK4 SHANK3 LSR EMCN IL6 AP1S2 FKBP1A PNP CSF3 CALU EIF2AK2 PRPF19 CDA PTMA KLF13 RAB5C RALGDS NOP10 GNG11 RGS16 PPP3R1 FLNB HSPG2 ELMSAN1 NR5A2 CCM2L FLT4 FXYD5 IL1R1 BCL3 ARMCX5 LY6E TMSB4X LIPA CEP68 GIMAP7 INSIG1 ENAH TUBA1B FYN GSDMD RPL32 PIK3C2B CRIP2 PRRG1 IL24 HOXD1 BAIAP2 EFNA1 SNX12 AMMECR1L GPIHBP1 ACTR1B MYH9 GSN TEK FCN3 CNKSR3 IL27RA SPRY4 TEAD4 PITPNC1 IFI16 HLF BHLHE40 CLEC14A HYAL1 CYFIP1 UVRAG TNFSF10 RPS27A VAMP5 PLS3 HBEGF TGIF2 SLC25A25 CADPS2 PBX1 TMEM255B CA5B SFMBT2 FNIP2 CRHBP SYT7 PRKD2 C10orf128 LRRFIP1 ARHGAP25 GIMAP2 ECE1 EPHA4 AGAP3 SH3BP4 GIMAP8 AGRN PPP1R13L SNX18 ARHGAP31 RBMX2 SNAI1 ABCC4 KIAA0355 RPL34 TBC1D16 GLS RPS17 SHROOM4 PDCL PPFIBP1 CD59 PURA TXNIP AFAP1L1 COBLL1 ATP7A DUSP6 SELE ITGA1 RPL6 HID1 N4BP1 ALDH16A1 KDR TMEM185A NXF2B PDGFB HCFC1 CPLX1 SUSD6 ATP5G2 BCL6B RBFOX3 PTPRF BOK KIF26A BMP4 MGAT4A TPM3 URM1 TCAF1 UBE4B C9orf66 BTN3A3 BROX BLOC1S5 TMEM87B MMP15 PPP1CA RPL37 VAV2 PLOD2 S100A10 PROCR EIF2A SAT1 ECSIT TMBIM1 RRM2 ARPC4 LINGO1 MVB12B VEZF1 TEAD1 MAGEA1 SHISA5 FZD5 FAM107A FGFR1 ACTG1 ACKR1 SHB RBMXL1 MAP2K1 SYNPO FLT1 CXCL2 GIPC2 ZC3HAV1 NME1 SEMA4D MYO1B WIPF2 CCNI FN1 FSCN1 LAMC1 FAM84B AQR APOL1 GRN HDAC5 REL EPHB4 LIMS3 TRIB1 SMTN RPS6 THSD7A RPL23A AFF1 PLCXD3 PTPRG RPL41 SYT15 CTSO EXOC3L2 APEX2 GNAI2 SNCG LRRC70 RSPO1 SH3BGRL2 HES1 PER3 FZD6 NR3C1 STOM CTSH CX3CL1 PHF13 NRG2 KLC1 DCP1A ICAM2 GFOD1 CIC EML3 RPL27A DOK1 CCNG2 RGL2 TM4SF18 SEMA6B AP1S1 USP31 EMILIN3 FJX1 VMA21 FAM199X SOX4 CLASP2 LYPLA2 APOL3 SGK3 FGD6 RAP2A MAP4K4 PTPRM POLDIP3 ERN1 RNF145 SLC3A2 LLGL2 MSX2 FNBP1L OLFM1 OTUD5 ING4 PTMS GRASP ADAMTS9 ADGRG6 NR1D1 RALB SLC38A5 NEFL GDI1 ARHGEF12 NIPA2 RHOBTB2 RPL27 TAF15 PCDH18 BAHCC1 ZNF395 TSPAN31 IRX3 CRK GNG4 KLHL15 ANGPT2 PECAM1 PAK4 CDH5 FOXO3 RARG NHSL2 DPYSL2 MXRA7 ZNF462 DLL4 HIF3A RGS5 CDH4 G3BP1 OSMR ZNF488 APPL2 CCDC149 YIF1B ADGRF5 PTGFRN TRIM56 PKN1 HOPX PTPN18 CHD6 RAPH1 EPHA2 APH1A GATA2 IL11RA NEURL1B MAP3K11 MXI1 RGMA PQLC3 SPTBN1 GNG12 MBTPS1 NYNRIN SH3PXD2B RCAN3 FST PRKAR2B SPI1 COL4A1 USP9X FRMD4B ARHGEF15 PDLIM5 ZNF618 YPEL2 COL27A1 TSPO LGALS9 MORF4L2 SEMA4C MYBL2 STK24 HIVEP3 LIMCH1 CLDN7 DOCK4 TRIL LIMK1 SLCO2A1 ADRA2C APOLD1 IL6ST HS3ST4 SERPING1 SH2D3C AKT2 FOXJ2 TGFBRAP1 MAP2 RAP1GAP2 P4HA2 ZNF362 CD300LG CGB1 SKI RPL29 PPP2R2A ATXN7 ZNF467 PNRC2 MYO6 ARHGAP4 GRAMD4 MYRIP FZD7 PTPN12 RPS26 TLE1 MYL1 STIM2 EDEM1 UCP2 IMPA2 DENND3 CFL1 PELI2 KCNN2 CASP10 NEDD4 NUDT15 BEND4 ARRDC3 CASP4 PTPN5 SDC1 TSPAN12 GBP1 PARVB SEMA6A CLEC1A RNF122 ELF4 TMEM184B SH3RF3 SLC17A9 HDAC7 GNB2 GLI3 KRAS ANXA11 ZBTB7A B4GALT4 GSE1 DEK ITPRIPL2 UBA1 DHX9 CDK9 ZBTB33 MTPN ITGB5 MDFI JMJD1C EGLN1 TGOLN2 GPSM1 RASAL2 DUSP7 TPD52L2 CDK5 LRCH1 TBXA2R PTP4A2 NUDT3 PXDC1 LAMB1 ELMO2 CUEDC1 CBX4 R3HDM4 NR1H2 COL4A2 ZBTB16 CD151 THSD1 LRRC8A CAMKK2 APP PGM2 FKBP5 NCKAP1 SFXN1 GNAI1 ZDHHC8 CAPRIN2 BAALC RPL8 FAM105A NEDD9 NFKBIA ST6GALNAC6 APBA3 FRYL MAPK11 KLHL26 CCDC12 ELFN1 PAM ALDOB PREX2 USB1 MFSD2B VAT1 PABPC4 FCHO1 EIF4G2 NBL1 SPNS2 MYH7 GNA13 ZNF580 WT1 SORBS2 MGAT4B RGS17 PFDN1 LRG1 SLCO4A1 NPW ZFAND5 MARCKSL1 CDC42EP5 PGM5 PURB GPER1 NIP7 SLC25A23 NEK6 PRTG ZBTB43 RALA BSG IGSF3 LRRC4B FAM198B MDH1 RHOU JUND ABL2 SLC39A14 RAB22A NCOR2 AVPR1A PARP3 UBE2E3 TMEM173 JUP PLAT AIF1L FAM102B CST3 USP12 SNRPA ERF C4orf32 CTGF TACC1 CTTN TYRO3 ELN RBMS2 AKT1 SELP SSBP3 ALDOA FAM234A ATOH8 PKN3 PTPN23 HECW2 ADGRE5 CCBE1 TLDC1 CYFIP2 PALMD PLEC MBNL1 SEMA6D EPB41 GFRA1 ADAT2 ATP1B1 TCEA3 LTBP2 SLC48A1 STAT3 DDR1 PGAM1 BACE2 DCAF4L1 ABI1 RNF219 NOP9 CSRNP3 PFN2 IKBKG ANG TSPAN9 RAB31 GBP3 LNPEP CTAG1A HIPK2 QSOX2 PLSCR1 ANXA2 TFCP2 DSCR4 SEPT8 CD164 RFTN1 CCR7 DOCK1 MRPL37 MAGOH NECTIN1 RAPGEF1 ETV6 KIF13A CCNG1 ITIH5 ANAPC13 GNA12 PPP2R3A SORL1 TRAF7 DBN1 CHMP2B NUP50 RAB14 PPP1R16B SH3BP2 SERINC2 RACK1 METTL9 GJA1 SGK1 SLC45A3 AHDC1 UBE2L6 LAGE3 SND1 INCENP MCTP1 ZNF366 KMT2A GTF3C5 LY75 NFE2L1 VWA1 PKP4 NCOA3 OSBPL5 VWCE TNRC6C HAPLN3 OAS3 C5orf56 ASS1 MAP3K6 PIK3R1 PPP1R26 ZNF697 PCDH1 ASB9 CXorf38 KLHL1 GRAMD1A CTAG1B TNIP1 SRF ATP11A ARMCX1 MGAT1 EXT1 GCH1 NOSTRIN EHBP1L1 KANK3 RIPK1 PTGIS SPIB SLC23A2 COL8A2 FAM219A TNS2 MYO1E B4GALT6 KSR1 DAZAP2 IGFBPL1 ZDHHC9 EMP2 DDX18 HOXC13 PSMC6 NTF4 SLCO2B1 CCDC85A TNFAIP2 PHF5A MYOD1 CDC25B CCND2 GABRA2 RBFOX2 FOXP4 PAK2 ZNHIT1 ARL5B NRGN EBF3 TAF1 ENC1 YAP1 LIMS4 WIPF3 ZEB2 TECPR1 MAF CMTM6 ARHGAP30 ME2 JAM2 PTP4A3 CNTNAP2 TIAM1 FMNL1 BCAP31 TBC1D9 EDNRB SALL4 LRRC58 ING3 CBX3 WWC3 ZDHHC21 NUDT14 SLC7A10 GFPT2 CRTAC1 PLEKHA2 ZKSCAN8 SOD2 TMCC2 STX6 GREB1 HHEX FBXO18 SLC16A14 LAMA5 QSOX1 EIF1 PTBP1 MAT2A C10orf76 FAM49A KIAA1549L LYSMD3 FOXC1 BMPR2 LAMA1 SAMSN1 PTK2 TUNAR MIDN MAN2A1 ARPC1B ANP32B SIRPA STX7 AFAP1L2 BEND6 CACNB4 HNRNPR RAB27A TXNL4B TFPI RAB30 UBE2Z NFKB1 HSPD1 PRDM11 TEAD2 FURIN JAK3 ACTN1 TP63 TSEN2 OGDHL RNASE4 GRK5 PRR14 HOXD9 SEC11A NR6A1 ERLIN2 RAI1 TNRC6B ZNF711 MEGF6 SET DOCK5 NEDD4L SLC44A1 POPDC2 NACA TIMM10B DCTD OCIAD2 IGFBP7 WNT11 CFLAR FAM9C EFNB1 SLC7A1 SUB1 SHISA6 TBC1D22B NOL9 ASIC1 ELK3 NOVA2 FGFR2 RNF4 DENND4A ISY1 TIAL1 MCRS1 TNFRSF14 ACTL8 H1FX EXOC2 MCM3 GPR161 TRO DAAM2 SMIM4 RMND5A C3orf70 ZNF503 CITED2 ELAVL3 LCLAT1 TP53BP2 DLEU7 CNPPD1 DUSP5 RPL19 DAPK1 SYBU ZNF436 ARID3B TRIM44 PGF TMEM199 OR9K2 SNIP1 STX11 NFIA FREM2 YRDC MPDZ RMDN3 SAMD9L KDM5C ALDH1A3 LBH AK3 H6PD SMUG1 CTSZ PDZK1IP1 HSPA12B MTUS2 C17orf53 STRN ZFP57 IL13RA1 CLSTN3 ZNF28 UGDH SLC25A11 IGF2R BCL2 ACTR2 LITAF ITGB1BP1 INPP5B UNCX THAP4 ADA TCEAL9 VEGFC CHRNA7 PTCHD1 TMEM2 KCNK1 GTF2B C19orf48 SLC29A1 CBLB RBM38 VSTM2L HMOX1 FAM178B NINJ1 NFIC KMT2E PRDM1 NR2F6 MED6 CAV2 RASGEF1B CNRIP1 BMPR1B SVIL POU3F1 MEGF9 UBASH3B DAAM1 PHF6 CD2BP2 NLGN4X SP4 POLRMT RRAS CACNA2D2 FOSL2 CDYL XAF1 SUCLG2 HMGA1 NSMAF FBXO28 UBE2E1 ELOVL7 POLR2M DDX6 SMAD7 GH1 FBLN1 LEPROT SMO RIPK3 SRPRA TACC2 ZFP36L2 VGF TGFB1 CACNB3 SIAH2 TMCO4 EMD NECTIN2 KRR1 ZNF160 PIK3R2 DPP10 MEF2C XXYLT1 GJC2 ADI1 ARHGEF17 ZFX NCKIPSD HARS2 PDZRN3 HFE TNFAIP3 CERS6 PRLR SLC10A7 PLIN4 GPC1 TNFRSF1B WDR44 MCC EMX1 SCO1 CPOX DYRK1A ARAP3 STARD8 CXCR3 TRIM59 GNAO1 BAZ1B RBMS3 IRF2 CMBL BCOR SSBP2 SEPT11 MAN1C1 ATE1 SH2D4B LGALS3 ATXN1 TET1 GNB1 BNC2 RHOC CRLF3 TSHZ3 PHB PHF21A RIN1 CNIH1 HMG20A SERTAD4 POU4F1 PEX26 MAP1A ETV3 DAB2 RAD50 MFSD4A PTGS1 MAPRE2 CMYA5 ZBTB46 LMO4 TFAP2C ERGIC1 GABRD CCL2 BAMBI PHRF1 DNAJC13 RPE65 TMEM266 PHB2 NFIX ECEL1 TNS3 PLCB1 GNAI3 PATZ1 ELMOD2 SHROOM2 HAS2 P2RY1 SH3GL2 MOCS2 CHRDL1 SIK1 UACA PLD3 ESYT1 HLX CLINT1 AKT1S1 EYA4 FHL3 DAG1 UST RNF2 TCEANC SAP30BP PIK3IP1 CDCA7L LY6H ARF3 PACSIN2 TRIP10 SHC1 TMEM167A DDX39B ASPH INO80D WASF3 PALD1 FXYD6 GRID1 GAL HMGXB3 URGCP PLLP KCNQ2 CGN CTNNB1 NUMA1 ATM ARHGDIA EDN1 TET3 BDKRB2 NLGN2 PTK7 IER5L EVI5 MAFK UMAD1 METRNL BCL9L SLC25A30 LEF1 GHR MCAM MEF2A RHBDF1 IER5 EHD3 PAG1 VPS13C ZFP36 RASA3 AGFG2 ARHGAP23 TRAPPC6A TMEM238 AAGAB NEFH DOC2B CCNJL PDE9A ARID4A TRAF6 ERBB2 FHOD1 MET SETD7 ZNF703 RUNX3 EPB41L1 ASAH1 VWC2 CTSD IGF2 THRA STX1A TMEM74 SZRD1 EPB41L4B IL2RA
ELK4(+) tf=ELK4	score=5.690288548091135 CC2D2B ATG101 ZNF496 WWP2 ZNF83 IDH3A ENPP3 SLC2A4 SCNM1 WDR43 TMEM110 NSD1 UTP18 CYB561 PPM1E ZNF787 ZNF18 TIMM10B SKAP1 ACADVL NSUN5 SCLT1 MRPL21 C16orf72 AKT2 MRPL41 ATG2B TMEM165 BTF3L4 GNMT CARD8 ZC3H13 AGO2 DNAJC10 REPIN1 GNA12 LIN7C WDR7 ZDHHC2 LRRC7 PLCL1 PPP1R9A SEMA6A MDM4 ETFB CDC73 C4orf22 SREK1 FAM172A SEC24B UEVLD TRMT11 GOLGA6L4 ZBTB17 CPTP UCK1 KIF16B C3orf38 ATP5A1 RNPC3 SFT2D2 ACTR1B PEX7 SMAD2 LRRC70 CCDC114 HMBOX1 APBA1 SLC7A6 DDX49 CCDC144A SSB DVL3 ZNF879 NAP1L1 MANEA NUBPL UBIAD1 PTEN TEFM GRIK5 NFYA RPL30 ABI1 INPP5F UBXN2B LRRN2 CYTH1 ZNF565 ZNF888 ANK2 FRYL PGS1 RAB6A SBF2 ESRRG HOMER3 TOPORS TMEM125 BTAF1 NAA50 SMN1 ETV6 DNAJC5 POMT1 MAP6 EVI5L DYNC1I1 RAB13 TCTA RNF43 ANKRD34A MRAP DEDD CDH5 ATP6V0D1 LTA4H CLPTM1 ELMO2 CHN1 SNRPD2 QSOX1 SLC30A3 ZC3H3 AKAP8 MMACHC C9orf64 ZNF772 TAOK2 WNT3 BLOC1S2 TRIM25 MPPE1 ABCF1 DNAJB2 FBXO46 DPY30 PGM1 TECTB RAD51C ATP6V1C1 WDR46 PLXNB2 TUSC3 SLC33A1 ZFAND5 RAB27A MZT1 PARK7 HIPK3 NCDN ATG2A LYSMD2 SGO1 C21orf2 CDS1 PIP4K2A MCM4 SYF2 EIF3H CEP120 BBS2 BDKRB2 SHROOM1 ZDHHC1 BTBD16 SYNCRIP DCAF4L2 ELMOD1 CDH8 BRF1 TNN RPL34 LHB SHARPIN SHBG CNOT6 VTI1A ZMYM2 CTTNBP2NL SGTA FUT4 HIST2H3C KIF6 MARCH6 FLT1 ZNF598 GMNC CHST12 ERGIC3 CPEB4 RNF215 SPATA5 LSM14B CHCHD7 CCDC167 KREMEN1 BEX2 YKT6 SDCCAG8 HDLBP AMD1 EFCAB11 FAM124A PUM2 PHPT1 SRGAP2 WHRN ARFGEF2 KLF4 IDH3B RIMS3 USP21 SEC23A ZNF75D ZNF687 TMTC1 SLC9B2 YAE1D1 RFX7 TRMT10A CFAP74 BDH1 CDC25A PDK3 CYP1B1 ISL1 TRUB2 DNM2 TMEM184C TJAP1 GRHL2 ACOT8 PRKAG1 HOXB6 RBCK1 ZSCAN30 DENND1A COA1 HECA ALAS1 SASS6 MYNN RPE SEPT4 MED7 ATP6V0A2 ZNF518B TRIOBP PSMG4 DHX33 IPO9 RPS18 RCC1 ANXA4 NUP107 HCN4 AP3S2 TRMT5 PHF2 TMEM127 USP53 SNRPG OTUD3 PICALM GBE1 UBAC2 TMX4 FAM168A TAOK1 GRIN2A SLC35G2 HNRNPC SAFB RBM14 ZNF592 DPF1 C1orf87 POLQ ESRRB TMEM231 TSC2 PPAN UBR7 SKOR1 ARHGAP39 C7orf49 PPARGC1A TMEM258 SCO2 SKAP2 CALM3 COL16A1 PCGF3 ZBTB41 TSPAN15 DDX55 CA12 CSNK1G1 ZNF730 YIPF1 SLIT3 NDUFC1 PRIM2 HORMAD2 SMARCE1 ERCC1 ATF7 BTBD7 MILR1 OTOG PABPN1 MAF1 AATF RPS13 APAF1 DSCR8 KIAA1211L SOS1 HNRNPLL CEP164 MYO16 EVA1B DEDD2 RALGPS1 SLC13A3 PKP4 MSI1 BTG4 NLRP2 ANKRD17 UQCC2 FOXK1 ZGRF1 HNRNPK FRMD4A FAM177B ATL2 PEX3 NFX1 NAPEPLD C15orf48 DLC1 C9orf129 KIF13B BRK1 LIG1 ASCC2 RGS6 CHD1L ARF3 NRG1 KISS1 CLDN5 USP10 ERI2 CTNND1 LSS CBFA2T2 NME6 RAB36 RPN1 DPY19L3 EXOSC4 FEM1A ZPR1 ATXN7L3B IFT22 CTNNA1 USE1 ARID5B RPS17 TUBB2B ZNF335 EMC7 KDM5A COPB1 PPEF1 CBWD6 NDUFB8 TPK1 MESP1 TYW3 GDF7 ZNF154 TAF1B AMY2B ORC6 FFAR4 TP53INP1 PAN3 AAAS EDEM3 C14orf159 USP33 MPC1 MCRIP2 KIAA0141 SDK2 RP9 TSC22D2 LINGO3 PGLS RGS8 NUDT2 APOBEC2 AKAP10 TMC8 SH3BGRL2 PLCG1 CREBZF TNK1 MARK3 NBAS FBXL20 ABI3 SMIM11A RBM26 U2SURP PLEKHS1 SRGAP3 FAM182B KIAA0930 ERMP1 TACO1 CSMD2 WIPF1 CENPM HMCN2 UBE3B MTRF1L HMG20B FBXO43 SOGA3 SERP1 CTNND2 VILL RDH10 CDKN2A MTIF2 COG1 TEX14 DFFA RNF166 ZNF133 DAD1 TTBK1 BAG4 TBC1D22B RAB11FIP4 POLR2J DDX6 C16orf45 MYT1L TXLNG RASIP1 RDH13 RPL19 INPP5K TAF2 TMEM87A XKR6 PCBP2 DLGAP1 TMEM59 SLC39A6 ZSCAN18 INPP5D GSS TLN1 KANK3 FAM214A CLCN3 TOPAZ1 NCOA1 KIDINS220 C4orf32 TRAF4 BIN3 C1orf210 FIG4 PCF11 PPFIBP2 PUM1 PAN2 PTPRF PASK DZIP1L WDR90 GPR176 GATAD1 STARD6 UBAC1 TCERG1 TLE3 WIPI1 TRAF2 PTPN23 UNC5CL MRRF GZMK PSMA5 SCIN RNF19B SAV1 CBX1 IFRD1 ZNF232 PDHX MOB4 ATP5J LZIC RAPGEF6 MCL1 ACVR2A CHD7 PSG5 RANBP2 TMEM106A POLR3C TTC9C NRP2 MAK SAMD4B MAP3K14 RCOR1 FAM169A DENND2C ALG10B MAPKAP1 EXPH5 MORC2 TUBGCP2 ATXN7L2 PLEKHD1 NME7 QARS CYB5R4 CISD3 KMO PCDHA11 GNAS ZNF584 PGM2L1 PPP1R14B DOK6 LYRM7 AHSA2 NBEA PYHIN1 CFAP221 FEN1 NDUFS3 LMBR1 GSTO2 TSSC4 ZNF181 KMT5A PRKCD FAN1 THUMPD3 C21orf140 NOX5 PSMC6 GMFG MRPL12 TRAF3IP3 AIFM3 PCDHGC3 FAM20A FOXP1 PDCD2L STOML2 NCAM2 ATAD1 KLHL5 ATL1 DOCK3 RCL1 LONP2 WDCP FBXW11 AMOTL1 DYNLRB1 PRKAR1B EFR3A BASP1 HACD3 NUP160 AUNIP QRICH1 DGKZ CPNE1 ANKS1A TMEM218 GNA13 SNIP1 ZEB1 KLHL28 GPATCH2L TUBGCP4 ZNF326 CMSS1 DMWD MSH4 COG5 FOXP2 C6orf52 BPI LRRC49 OSBPL9 C2CD5 PRL PRDX4 CDK9 ZNF774 AHSP HES2 SMARCA4 JPH3 RPL4 ZNF561 USP37 PAK1IP1 GFPT2 RNFT2 HOXB1 RNF10 SLC1A4 RPL37 CTNNAL1 KIF14 CTNNA3 MRGBP CGRRF1 C12orf40 FAM206A ZMAT4 MEA1 ASXL3 PACRGL CHRNB2 LRRC73 ZBTB34 ZNF426 KLHDC9 CARM1 DDT UNC13D TRIM4 TAF1L PSMC2 EPM2AIP1 GK3P PDCD10 EXTL3 STK35 STXBP6 SENP5 MYPOP FAM69B ARRDC3 FAM91A1 MED12L UAP1 CLDND1 XKR4 PATL1 ING2 CCDC88C ZNF487 CDH20 KCNK12 FIS1 APIP TMEM209 PIAS1 RPL41 HP1BP3 TKFC ACLY TMEM107 SYTL3 SORD C4orf48 ZNF436 KCNMA1 PSPC1 TNPO3 DCAF16 CLVS1 GALT PIGP CAPN10 AP2A2 GPC6 CROT NDUFAF1 STEAP4 KRIT1 ELL2 WSB1 SNX16 ARHGEF7 MKNK2 MGAM BAG3 ASIP KIAA0232 LRTOMT BEST3 KCNH3 PLCB2 C10orf67 AACS MON1B CORO1B DNASE1 AP1G1 TRAF3 RPRD2 EIF1AD KIF20B CLTA HINT2 DSE RSPH14 RALB KAT8 TNFAIP1 ZNF142 RPS26 CDK11A WDR24 ZNF502 SIAH1 ANAPC1 TRMT2A FAM193B UGGT2 BRIP1 CHD8 SSFA2 EIF5 SH3RF3 C1GALT1 VPS51 TFG UBE2Q2L TMEM95 PUF60 CCDC136 ABTB2 XPA PLAG1 TIMMDC1 SHOC2 FAM107A STK11IP C11orf57 CLCA2 BECN1 BBS4 POLM PTBP3 NCOA4 RUBCN AGPAT3 ZNF213 RNF34 NPIPB15 TMEM9 KSR1 PHF5A UBE2F RFX8 MUL1 TERF2 CREBBP PNLIPRP3 CHAC2 RBMS2 C19orf25 C2orf81 MOB2 MUT WDR59 RIPK1 BTF3 RPS24 C19orf47 GPALPP1 AP2S1 PSMG3 FAM46C CRB2 FBXW4 NDUFB9 CRYBB3 NRG3 PNPLA2 TMEM39A CWC25 SNX1 RNF38 LAMA3 SMARCA5 NAA38 SHC2 HIVEP1 RPRD1A TUBA3D ZZZ3 YTHDC1 SRP14 FPGT-TNNI3K DENND1B SPATA21 RANBP3 SENP2 BCL2L13 DIS3L2 FUBP1 NCAPH2 MACROD2 VWF ZNF599 ABAT DLL1 NDUFS2 ARMC4 PHF12 SLC15A5 RASGRF2 TRMT1 CAMSAP1 KIAA2013 SZT2 ZNF414 TMEM184B PIGBOS1 LINC00094 ZKSCAN5 AFF2 G3BP1 RBMS1 IGSF21 SYT5 FARS2 ANKFY1 INO80B EXOC3 ZBTB5 CWF19L1 SLC35F1 GABPB1 CCNG1 KLHL14 SFT2D3 WBP2NL ADPRM MFSD10 GLT1D1 MRPL33 RND2 PAPPA PRKD3 DR1 DENND3 ULK2 AKT3 PELP1 MYO9B TECPR1 NOM1 AUTS2 MIB2 IL1R1 ZNF585A ALDH1L2 DUSP14 CHD5 TMEM104 RRP9 ADAMTSL1 TMEM79 STEAP1B SLC39A10 CDK8 AMBRA1 DUSP28 MYL12A ZNF282 FCGR1B AKAP9 FBXW2 TOP3A SH2B1 PEX10 VTI1B IKZF2 L3MBTL1 APEH PAFAH1B1 C2orf71 GDAP2 NFATC4 RNF220 EML4 TNPO1 LHX4 GINS3 TSTD2 ANKRD11 PSMD5 PAICS PNPLA1 TRPM7 ANP32E SPATA6L ZNF595 NPHP1 PRTG ANKRD16 APH1A C1QTNF6 DDX31 ZNF713 ST8SIA3 TOX RGPD6 NRXN1 MAT2B TIMM10 SMG1 ACTN4 TMEM167A EIF3L RPL6 ZCCHC14 PUS3 TBCB TMEM181 CDX1 SLC1A2 CATSPERG CDCA5 TGFA PLEKHG5 GLCCI1 RIMS1 CCR6 GAS2L1 CLIC5 MORN1 POLR2M POT1 ZNF34 SNAP91 INAFM1 NDST3 ZNF688 PDE11A SPRR4 CSNK1A1L TSR1 TMBIM6 CBWD3 SGPP1 SZRD1 STAMBP SIPA1L1 AGO3 UVSSA KANSL2 SBF1 RICTOR MAP1LC3B2 DHCR24 SNX22 NOL8 HNRNPL TANC1 TUBG2 TOP1MT NCK1 SPICE1 NPAS3 GPR68 EIF4G1 ZNF578 PSMA6 SNX19 TRIM69 TUSC2 DMTF1 SP4 WDR31 NPHP4 ADNP2 TSPAN7 ELF1 ARNT2 FUBP3 CNNM4 ZFP14 UNC13B COQ9 CHGB PHC3 MSH2 CLHC1 TMED3 C14orf37 RPL8 CD2BP2 DPH2 LEMD2 KPNA1 ALAD MPLKIP GNAL FBXO32 GGACT TRIQK CTBP2 ANKIB1 NUTM2G INSIG1 EFTUD2 IMMT PISD STK36 ARHGAP21 RPS6KA5 UCK2 MED31 CACNA1I PDLIM7 SPIRE1 KRAS C8B FAM96A EI24 BRD4 EVA1C FRMD3 NAT9 HPS3 GPR108 TUBA3C TMEM216 ADD1 FTO DYNLL1 MAP3K11 CORIN ATG7 SLC16A14 SIL1 DDX21 TNFRSF21 HNRNPAB CD19 TMEM8B NAA30 CTNNBL1 GJA8 FRMD5 GPS2 L3MBTL4 PURG CHRDL2 ASAP3 LIMS1 R3HCC1L NPL HIBADH ADAMTS6 DCTN5 DOPEY2 EIF3CL FOXJ3 CCNE2 SYNJ1 CA6 GEN1 UBXN7 DMRTB1 DRAM1 WDYHV1 HUWE1 NMRK1 MND1 TM2D3 UXT PLEKHM2 TMEM259 CLDN9 TPP2 PTGES3 DNAJB5 APPL2 C7orf73 PARP8 PCDHB15 SEMA5A CEP162 DAGLB SIDT2 CHRM2 ATF7IP2 SLC4A11 FKBP2 KANK1 ZNF608 PPP2R5E PSKH1 TNNI1 ALG5 GFRA3 GGA1 GOLGB1 CEP57L1 RBBP4 FUT8 NIP7 OSBPL2 ATG16L1 SLC25A53 ACACA QSOX2 BTBD10 RALGAPB ADAM10 GOLGA1 EFS HELQ DIDO1 LAMTOR3 ZG16B SPATA33 CDC42BPB CHUK ZFPM2 PM20D2 DLG2 CCDC181 HARS NUDT12 MAP3K13 NAA16 ULK3 KIF24 ZFAND3 EXOSC3 KIFC1 PSMD8 PLEKHM3 ARL17B WDFY3 THOP1 B9D2 DNAJB14 ANKS1B ZNF534 PDSS2 TRAPPC1 METRN ZNF207 CFL1 TTLL13P CCDC25 NUDT5 ZNF160 RPL5 FGF23 ARID1B FCGR1A IDH3G OCLN DDAH1 GPR83 STK11 CHFR C1orf53 ISX ADAT1 MFSD11 CCDC74A GNPAT RBM42 CCAR1 OSBPL6 ADGRF5 PBX1 RAD23A ZNF845 FBXL14 TEX36 ZBTB21 ADARB2 TFPI DCTN4 DKK3 ZNF273 TRAPPC9 CETN2 LRRC8B MYOM3 CRKL ITSN1 ASAH2B HEATR5A MED28 ALPK2 MICU3 MUS81 ZNF292 RAD51D RPA3 FERMT2 HPSE2 URB1 WDPCP DMTN BNIP2 ZNF99 ASB8 GDI2 TIMM44 POLR3E TRAT1 MYO18B GOLGA3 CHMP1A MLXIPL TMEM189 ZIC5 VDR TRIM33 ARHGAP11B CSTF2T LSM14A C5orf63 PLXNC1 DOHH INTS7 P2RX6 ZKSCAN2 PTPN1 GPR63 RRBP1 MCRIP1 CASKIN2 DUSP26 MRPL28 DENND4C SETD4 AIP TPD52 WDR74 FAM96B FASLG ENPP1 ARHGAP17 RRAGC PERM1 RBM34 EIF4ENIF1 GTSF1 CYC1 SLC7A9 KRTAP5-5 LPAR5 RNASEH2C FOXL2 SMARCAD1 STAU1 CLK2 SPOCK2 PAPD4 FXYD2 HS1BP3 MOCS2 KBTBD4 KDM4C PRKCSH SLC35E1 TMEM132B RPS3A CAMLG FRK TBKBP1 CHID1 RAET1E PNPLA8 BCKDHB MCFD2 PPP2R5A CDK19 FCHO2 SLC9A8 ANKRD13B ELK4 PLCG2 SOCS5 IVNS1ABP NPIPA7 QKI COL17A1 FAM222B IKZF4 TMEM63C CCND3 WDTC1 ZBTB3 ADPRHL2 NPIPA1 HPS1 POMP POU2AF1 FSD1L LRP11 PTHLH SLC32A1 THAP3 LYL1 FOXO6 SCAF4 ADORA3 HNRNPUL1 NOTCH2NL MBD6 CSDE1 EYA3 CCDC130 SERPINB6 FBXO9 XPR1 FBXO42 ST3GAL2 SRGAP2B SNRNP200 DCUN1D4 GABRA2 MRPS11 SEMA4A SMPD4 IPO4 CREB5 DHX36 CTU1 N4BP2 PRDM4 EFHC2 ALDH18A1 SLIRP STRIP1 ELAC1 ZNF132 CATIP CHCHD10 WTAP ELP2 PIK3CA EIF3C RBFOX1 RDM1 DCAF5 N4BP2L2 SPCS3 ASCC1 HIST2H4A TMPRSS11B FAM228B PELI1 COL25A1 APBB1 ERC1 ZNF532 SPRED2 ENTPD5 FAM109A SYNGR1 LMNB2 HEY2 BPNT1 DCAF11 BCAR1 ASB7 DGKI AGPAT5 TENM1 SLC25A15 PARP10 NRXN3 CHD9 PUSL1 ENO4 ZBED5 NUP54 MCM5 RPS27A SMAP2 LEKR1 CASD1 MGAT4A CELF3 GLRX3 CUBN NOP9 LARP4 WWTR1 AIM2 ADSS ALK MAP2K6 ZNF543 PPP1R16B PNRC2 SLC34A2 FAM185A PPM1B CDKN2B AVL9 TRPS1 KIAA2012 DDX60L RNF25 MELK ASXL2 PAX8 COX10 MAPKAPK5 SMIM19 HDAC6 UMAD1 ZBTB39 MED13L RYR1 SUV39H2 TUT1 INPP5A MRPL45 C12orf42 TIMM17A VASH2 CDH12 PRKACA SRSF3 SPAG8 PNKP NBPF9 MGA RAB11FIP3 PLEKHG2 LARP6 AQR CCDC7 DDX50 AAR2 ZNF655 NRROS DIABLO MECOM RAP1A RWDD2B RPS6KA4 C12orf45 MZT2A TAF7 SHF PGR ECHDC1 CCDC152 CPSF6 NR1H2 ANKS6 AUP1 TRHDE HECTD1 COPA RFWD2 TOR1A KLC4 THAP8 ERLEC1 PRCD HNRNPU GTF2H2C TOR1AIP1 PDE4D TRAF3IP1 ACIN1 SLC39A9 ENY2 EIF2B5 VPS26A ALKBH1 PTH1R MIOS ZFR2 EIF2AK3 EP300 PLPP6 BTD C9orf3 LRTM2 NOTCH2 FNDC3B RPS15 SLC25A29 NAA35 RABGAP1 CDC16 GABARAPL1 AP5Z1 MPZL3 SERGEF SERPINB5 TSPAN5 GNS RIMKLB PKNOX2 EZH1 SLC35A3 THBS3 ZNF568 POLR2I GCC1 CACNA1B ARFIP2 CADM1 ESD PTDSS2 APTX ATF4 TMED4 DUSP12 PPIP5K1 PIK3CG SMCHD1 NRSN1 FADS6 ACER3 MTMR4 TESK1 LARS STK16 NRGN L3MBTL3 MED26 CLVS2 KLHL12 PHGDH CMTR1 NTNG2 HNRNPH1 MCIDAS RWDD1 CNBD1 ZNF644 RIC8B FANCM ISL2 AP1G2 LDHAL6A ZNF320 ING3 C5orf22 STX1B GRIN2B LIPE B3GALNT2 SLC45A4 UBE2E1 TFB1M MGAM2 PJA1 NR0B2 ERI1 ORC3 NUFIP2 POR RYR2 BORA CHRNA7 KANSL3 MAST1 PRR19 GPR179 FAM3C DAAM1 NCLN VAC14 FGF18 RNF146 NEMP1 TISP43 CHRAC1 OSTF1 GTF3C2 EIF3A NXT2 SF3B3 POMGNT2 PPP4R3A CENPP ATG5 RPL37A SLC39A13 APOM CLPP SS18 MOGAT3 C5orf24 FAM98B TMEM87B RHOQ PEX5L ADD3 SNUPN TMEM74B PP2D1 KIF18B EDARADD UTRN PPRC1 GEM RBSN VPS72 CDIP1 PPM1G TWF1 ZNF148 IQSEC1 APC PRKCE CLK4 GPCPD1 KMT2C BFAR GOLGA8J TMEM198 TCP11L2 MAN2A1 FOXN2 POLN SPNS2 MTX3 NOVA1 MTMR2 SNX32 FAM72B STX16 RNF111 ZNF720 FAM83F ATP1A4 CECR2 IFT20 SART1 MTHFR PRR9 HSDL2 KLHDC8B FANCD2 MGEA5 FN3KRP CIB4 TBC1D22A FAM19A2 GOLGA8S TRIM74 DENND4B MUSK CDKN1B LRRC61 CLEC16A DTYMK SAAL1 CBFB FAM234A OFD1 AKTIP STIM2 RPS23 PPP6R1 CD320 EEFSEC NCOR1 TCF20 TSPAN3 PRRT3 ARNT BCL11A SLC19A2 ZNF518A VPS41 CDC27 FILIP1L PMFBP1 ZNF700 MARCH10 DDX56 PGAM5 ANKRD33B ATOH8 EIF5A ZFP28 UBN2 HIPK2 OGFOD2 FEM1C DZIP1 EVA1A ZDHHC7 RNF41 PIP4K2C HDAC4 NF1 SNX5 ZNF79 ARHGAP27 PYCR2 PRKD1 PDPR MPHOSPH9 RASL10B INPP5J TRIML2 GLTP CARS2 GTF2IRD2 COPG2 CD163L1 EIF4A3 BDNF GARS RBM5 TOMM22 DOPEY1 PKN2 GAST DEF6 RIC1 CCNK NDOR1 PGPEP1L VPS39 LSM5 DLG1 ZNF322 EPHA5 ZNF382 SDHAF1 SLC30A5 RPS10 RAB32 ZNF775 SLF2 COPS7A ZNF333 C20orf194 PACS2 ZNF623 KHSRP CACNA1H HPCAL4 IL1RAP ZNF200 MYL6B SIN3A DPP3 PPP1R3B USP47 ZNF778 ZKSCAN8 CDR2L MYO3B ZKSCAN1 PDE1C GOLGA8R TM9SF3 INTS10 BAG6 OR8A1 CD79B NAP1L2 TMEM244 KLF9 GTPBP8 PYURF SPTLC1 ZNF576 ST5 CASZ1 PIGQ TRIM11 OTULIN PCGF5 SMN2 POLDIP3 TMTC4 ARMC1 TSC22D3 ZNF773 TWISTNB GPS1 GALC COX4I1 STXBP2 SRRM3 MRVI1 GAPDH PSMB5 FAM19A3 MED9 PIWIL2 PLEKHJ1 DLX2 CERK CENPF RPL38 RAPH1 CSNK1G3 GDAP1 KDELR1 SAXO2 ANKRD13D PPP1R11 MPHOSPH10 SLC5A6 SHROOM3 C20orf27 KRT36 UBE2M TC2N RPS19BP1 DENND4A SRPK2 AKAP7 EPHA7 PET100 ARHGAP5 UBA3 LEMD3 TATDN2 SCN3B SLC35E3 CCAR2 ARL5B FARSA DYRK1B NRDC MINPP1 KLF14 YBX1 RPL26 UBE2E3 TMEM33 ZNF821 EMSY MNT ZNHIT1 KIFC3 COL24A1 THOC3 YIF1A PRR14 MTOR MEIOC FRAS1 C1orf52 MAD2L1BP MAP3K9 NOL6 ZSWIM8 HAUS8 HERPUD1 UBFD1 HBS1L SDHAF3 PIGG NCBP2 NAA11 PLB1 C9orf43 MAPK6 CCDC186 SLC35A4 CASP2 TXN2 ATMIN EMC6 MBD2 PIK3C2A STK3 PPP2R2D KBTBD8 CELSR2 MTERF1 AP2B1 MRPL22 TMEM132E PCOLCE CGB3 C8orf44 RAP1B INIP HMOX2 LRRC4 ACTR3 HSPBP1 PAQR9 BLCAP ZNF385C SLMAP PPIF RPL31 CSMD1 MTG2 ZNF408 RARS2 DCAF10 RAB27B TRIM2 ADSSL1 SLC30A9 CD6 HELZ GRM8 ZNF397 HNF1B EGLN3 SLC2A13 RAB3C ABHD12 DPCD UFC1 TTLL1 TOLLIP SLC17A4 FKBP3 BRAP AP3M1 ZWINT ZFP3 ZNF653 TMUB2 NCR3LG1 NXN LPXN FAM217A REPS1 LARS2 ATP10A IFNGR1 E2F4 C12orf57 RCBTB2 SGCA KSR2 PICK1 MED8 KBTBD7 UNC50 LEAP2 ARHGAP9 TGIF1 EPG5 ESRP2 POLR3B MOCS3 BRD9 IL5RA SLC35C2 EFHC1 C20orf141 MED15 RBM15B C12orf49 RBM18 TTLL6 BRPF3 JRKL ERICH3 ZNF44 COL6A5 FOXA2 TMEM178B BLZF1 PAX3 CD59 TMEM186 CDC42SE2 ZBTB8OS SOX5 CHMP7 MSTN CEP131 PWP1 WBP1L ZFAND6 UBL5 CENPK UBXN10 CAND1 POLK IGF2R CSNK1D HAO1 SGMS1 RSPO4 MLH3 RER1 YPEL4 B4GALT2 ZCCHC7 TBCCD1 CHMP4B ZZEF1 DDX3Y FILIP1 GHR ZNF880 SECISBP2 USPL1 DGKB ZNF473 MBTD1 SMIM20 LIPT1 FICD PSMC5 ATP2B2 NADK XPNPEP1 ZFYVE9 FAF2 SLC9A3R1 CLP1 RASSF1 UBALD1 TENM4 BIRC2 CNTNAP2 SATB1 MACC1 EPHA1 CCPG1 USP20 LAPTM4A STK32C UFM1 WDR33 AGPAT1 RCN1 ITCH CNIH1 FAM131A APBB3 BSDC1 RPS19 ZNF277 NCBP1 ZSCAN31 MFSD14A ZBTB8B TGFBR1 RMDN1 NR2F6 CHST15 FAM84B SRFBP1 FBRS SLC22A15 SYT3 EPB41L4A SSSCA1 PXK CAPSL FAM53A PPP3R1 CDK5RAP2 NFE2L1 RAD51AP1 AZIN1 TOPBP1 LOX POU2F2 OSTM1 WDR45B CCDC157 METTL2B ATG12 PARL SERTAD2 RPL3 TPT1 SSUH2 SMURF1 FKRP YIPF3 ZBED9 MAU2 ZNF3 UBAP2 MAML3 TRAPPC6A CRISPLD1 SLC41A1 SAYSD1 NEURL4 PCDH9 MCTP1 CEP70 PILRA HSPA9 IFT122 ACTR8 YARS2 MTMR6 COG8 DEGS1 ZBTB37 KIAA0319L RAB8A RAB5B COMMD8 MYRIP MAP1A CWC22 FARSB COPS7B PTDSS1 ZNF286A OTUD5 HADHB SLC9A1 ATF5 MYCBP2 DEPDC5 DESI1 ACAA2 OLA1 ANKRD36 PEF1 PDE8A PRSS27 CHML PARN ZNF551 DMAP1 CSPP1 RSPRY1 ARHGEF3 GPR137C ERP44 MPV17 PQLC1 C12orf76 AK8 TGFB1 ZC3H7A DST HIVEP2 TM7SF3 XKR5 TRAF6 LRRC63 TBRG4 RPLP0 MMP28 PANX3 CYP7B1 MFN1 ZFYVE26 TNIP3 ACTR6 TAF10 UBE4A TNS3 YIPF5 JMJD8 FAM161B SDHC PIGT ARMC10 SLC10A7 ARL2 MN1 ZBTB4 C4orf46 NUP153 ADGRB3 DCTN3 LAMB3 HM13 SF3A2 TDP2 FBXO11 DCAF8 NPRL2 PRKAR2A ZNF343 KIF1B MTPAP ZNF474 PDCD11 PIK3CD CCNT1 MPDZ TXLNB SEC14L1 POLR3D HOXA9 TAF3 NOLC1 MRPL27 KCTD16 ZNF548 TTC23L ZDHHC23 LRFN4 STEAP3 RPL10A ZNF350 MRPL20 KIAA0895 PEAK1 ZC3H15 CNNM2 KCNJ12 NBEAL1 STARD3NL CDKL5 ARHGEF12 PGAP2 TMEM192 EAF2 OXLD1 CLN5 CDK7 GBA2 AMZ1 COL21A1 LRRC2 FGD4 RABL2B MYO6 AXDND1 PRPSAP1 ONECUT2 ZNF587 GABARAPL2 ARIH1 SLC25A40 EPS15L1 EIF3E FMO5 KIF23 PAQR8 UTP6 EGFLAM APOB NAA40 TIGD3 ATP10B TMEM243 TMEM217 HEXA BMP2K IFT81 COMMD6 NCOA2 C6orf222 MEGF11 SEC62 HECTD4 LRRC29 ZNF26 FBXO8 SRRM1 STARD3 HSPA12B ZBTB40 HNF1A PRR3 SPPL2A ITFG2 SPATS2L C15orf41 TUBD1 PAAF1 TMUB1 BOD1 ZRANB3 CRTC2 ZNF280D MED25 ZNF587B LDLRAD4 UBE2W YIPF6 ATP5D GDPD1 ESPN RNF8 VRK3 ACTR2 ENTPD7 GTF3C1 ZBTB46 PPP1R15B PHLPP2 SSH2 MKL1 FBXW8 STAT3 MED23 LSM12 HBP1 PITPNM3 USP36 NEMF PITPNM2 KLHL25 DYNC1I2 VPS26B PNO1 TDRD7 FAM133A ZNF628 TMOD2 COX20 VANGL2 TTC23 VPS9D1 LRAT PTPRD ZDHHC13 C1orf198 ATXN1L INO80 C1QTNF3 KCNC1 TBC1D3I MICALL2 INTS1 VPS37A PTP4A1 FER FOXN4 DERL1 POM121 DNAJC8 FCF1 NARS ST8SIA1 SOCS2 SEPT10 BTNL9 NDUFV1 MTHFSD TSSK3 RAB8B SHTN1 UBOX5 SYNGAP1 FBXW7 EPHA4 DBNL ATP6AP1L TCOF1 NUFIP1 SUMO4 MAN1B1 EEF2 RGL2 FLAD1 MLIP HEMK1 VPS4A WRAP53 TRPM3 HS3ST3A1 FAAP20 ATP2C1 C2orf49 FAM135A IBA57 CSF3 LNX2 C10orf35 HAUS4 EPHA6 MKLN1 ACTR1A PLEKHA3 SGK2 DACT3 ZNF462 UROS SYT13 MGMT NPRL3 YME1L1 RBM39 FOXN3 C4orf33 IL17RD FTCDNL1 MZF1
EMX1(+) tf=EMX1	score=3.2008544896841093 XPNPEP2 CLEC6A SYNPR WNT11 GRIA3 SNAI3 RRBP1 S100Z VWC2 BRS3 ZSCAN10 VSTM2B CBLN2 CWH43 FSD1 DAB2IP CPEB1 CHN1 DTX4 GTPBP1 BEST2 MYO6 POU3F2 SLC38A3 MYH13 GIP MLLT3 PRDM13 TSPAN12 GPRC5C JAKMIP1 TBX21 GLI2 RNF128 CLCN4 LRFN3 HEPACAM BARHL2 ADGRA1 EMX1
EMX2(+) tf=EMX2	score=3.4330515841460825 CBX4 DBH AWAT2 DBR1 TNNT3 SHMT2 PCDHGA1 TLX1 TBC1D8B SLITRK6 KLF12 RHBDF2 GATS EMX2
EN1(+) tf=EN1	score=3.659530209504399 TGM1 CRABP1 UBASH3A PPARG TMEM151B TM4SF19 TBX6 RNF169 FCHSD1 SHMT2 LRRN2 CYFIP2 KIAA1211L AMOT SYTL1 GNB4 ASB6 NGRN RAX HESX1 DHRS7C SEMA3F CLEC18B KLHDC8A OVCH2 IGLON5 COMTD1 FEV EN1
EN2(+) tf=EN2	score=2.0499501620923746 MTNR1B FMNL1 EN2
EP300(+) tf=EP300	score=3.557701534757929 RIF1 NOP56 ATM TAF12 ARID1A TOPAZ1 RAF1 GCHFR HAS2 UHRF1 ITGB7 ZDHHC9 MEGF8 ARHGEF1 EPO CSGALNACT2 NAA25 TNKS2 ABL1 ABCD3 TOB2 YTHDF1 B4GALT5 VPS13C UBFD1 ETV3 STARD3NL RASA4 RBAK-RBAKDN FLCN CDK11A SMARCC1 N4BP2 GOLGB1 FANCI RPL7L1 FOXP3 GMEB1 SRRM3 KLC2 ELF4 PPT2-EGFL8 SET GLYCTK CDK11B RRBP1 C1QL1 ZNF333 GOLGA3 ATXN7 FBXW7 DENND4A ZNF84 UBA6 HCRTR2 TMEM9 FZD10 SLC11A2 SEC24B ZCWPW1 EN2 TNRC6C NUMB FOXQ1 OSBPL8 DDX21 HOMER2 PDS5B TRA2B UBE2G2 CHD4 VPS18 ZNF655 JMY TRIM44 AQR PARN SSBP4 SKA2 AGAP2 FMR1NB SNIP1 DNAJC1 TMEM41B ADAL NAA35 CRMP1 PABPN1 DENR OSBPL11 ATG5 JADE1 ADAM17 PPIG RPS6KA3 PCYT1A MEF2A GTPBP4 VRK1 DGKZ SRCIN1 ENTPD4 MCM8 RBM28 AGRN G3BP2 FAM49B ANKHD1 PDS5A ZSWIM6 SMIM10L2A BRD9 IKBKB PRRC1 HSPA4 ZYG11B ZNF200 RUNX1T1 C1GALT1 ATXN2 ZDHHC17 CASKIN1 MIER1 RCOR1 ARCN1 SRCAP GNG11 ZNF644 KIF16B JAG2 TGS1 NOB1 HMGB1 TAF13 BLOC1S5 GAL3ST1 GPBP1 ZCCHC7 CHERP CD8A ZBED5 ZNF687 XRN2 LRIF1 ARFIP1 CTNNBIP1 ZRANB2 CCDC137 PIKFYVE POU2F1 MAP3K3 ZCCHC11 TPRA1 ONECUT3 LSM1 JMJD1C GJA3 USP54 ANKRD17 PRPF4B PGBD5 PBX2 PPP1R12A JOSD1 OSBPL2 CASP3 ACLY RCSD1 DAOA FKBP2 SFI1 SBK1 PCDHGB7 SEPT10 AP2S1 UBN2 PM20D2 ACY1 CLUH AKAP9 RMND5A LSM12 SLC30A6 NIP7 DHX8 PHF5A ARID1B GTPBP2 PPID UBE3A SNRNP200 STRN CBX3 CCNYL1 DDX6 ERC1 C20orf194 MGA DDX55 MCM3 CPNE1 TAF15 BRCA1 GPRASP1 HERC2 SLC9A4 RNF111 ATG2A ZNF808 IRAK4 MACF1 PIK3R4 ASPG MINK1 DDX18 ABL2 BOD1L1 NOL8 ATP7A TLE3 PHAX NFE2L2 ZC3H13 PRDM14 HSPA9 ZNF780A DNAJC5 KCNJ6 SLC30A9 PCDHA11 RBBP8 ZNF525 PIK3C2A MACROD2 SOCS6 KNOP1 EIF3A NR2F6 DNAJB6 ISL1 RRP12 GNB2 AGL MET QKI CDK12 ANGEL2 EPHA4 POLR2J POLR2J3 PRPF19 KDM5A PHF6 LMNA SEC31A SFSWAP RHOF CSNK1G3 NPIPA8 NPIPA7 CYB561 NIPBL UBE3B POLDIP3 NUP107 NFATC3 PHIP MNT RPS26 LTA OPA1 RNF4 BCLAF1 POM121 POLDIP2 CRK PYHIN1 SNX25 MRPL23 C12orf57 RHOBTB2 ARHGAP20 SYF2 PET100 MAFG PRTG ABLIM2 INTU ZMAT3 DOPEY2 AXIN1 LAMTOR3 SMCHD1 ETV5 ADPRHL2 SLC38A10 DICER1 TIMM10B CCDC71 HLF CELF1 PLXDC2 RNASEH1 HEY2 DNAJC10 HSP90B1 BPTF BICDL1 KCNE1 HOXB4 NUFIP2 ANKRD31 REL MGRN1 CAGE1 KRIT1 ZNF827 SHTN1 HRH2 MAPK8IP3 SUB1 RNMT MRC2 PSD4 COPA DENND2D ZFHX3 ANAPC13 TMCC3 ACVR2A CSAD PLCG1 CHAF1A CHCHD2 DNAH5 ZKSCAN1 SIN3A THUMPD2 ZFC3H1 COPB1 SLC43A2 RPS6KA5 TDRD15 AHSA2 TGIF2 FOXP2 MIB2 NUMA1 CALR SEMA3A MAGEB6 TRNT1 MIS18BP1 MATK RGS12 DOCK6 TERB1 CCAR2 COG5 PSMB4 SESN2 ZBTB41 FBXL3 TOP3A SNX12 BRD3 ITFG1 KPNA4 MTA2 AP5M1 NRXN2 UGGT2 PSMC4 DNAJA2 TMCO3 SUPT16H POU2F2 ELF1 LNPEP MRPS16 CRAMP1 CXXC1 CECR2 EIF4A1 TBC1D2B ZBTB44 ZNF24 ASB1 PLA2G4D TMEM199 EIF2A SEC13 FAM174B TRABD NEK9 TRPC4AP TET1 MRPS18A ZNF445 SMC3 PTMA PTPN23 PMPCB NELFB KIF26A NFKBIL1 TTI1 NET1 TP53BP1 ZNF470 RAP1B RBMS1 ALYREF MEIS2 MOB4 CLK2 LSG1 KSR1 STK16 TMEM69 LINC00959 DNAJC7 HEATR1 FANCD2 LUC7L3 ABCA5 ZNF608 EPS8L2 DPH2 TRMT10A KDM5C XIAP HNRNPH1 PFKFB3 NAB1 ZNF713 FLRT1 PHF12 RBM46 CSPP1 SLC35E1 INO80E RBM47 FAN1 WDR82 ZSWIM4 HNRNPL MTBP RAPGEF6 NAPB NUP160 RINL PGM1 PDCD10 PELI2 ZNF22 DDX24 CENPJ ITIH5 KMT5A SLC4A8 FKBP5 SPOP TCOF1 STIM1 ARPC4 CDX1 GFOD2 TUBGCP2 GPATCH4 SLC39A10 SP3 STX2 PSD YTHDF3 EPHB4 STMND1 AKT1S1 FAM91A1 MYEF2 NCOA6 WDFY1 NR2F1 KCNC1 UBAC2 GPATCH2L FAM3C ACAP2 TBL1XR1 NID2 MAP4K2 ZNF436 SPATS2L KCTD1 METTL2B SCO1 GGT7 DYRK1A TM2D3 PPP4C M6PR ZKSCAN5 SUGT1 EXOC1 TMEM161B PCDH8 SRSF4 RNF13 RPL28 ATR ZNF497 ROCK2 CLINT1 MAP2K1 MRPL40 GINS4 BCAS1 HNRNPC BTBD18 MCRS1 TOP1MT CD82 CDYL MYL12B LSM6 AHCYL1 LCMT2 DDTL HCCS DNAJB5 FAM105A PIGW C6orf62 BDNF CTTNBP2NL PHF21A PLXNA1 TRAK1 MARK2 ZNF518B CLOCK RPS14 ZNF618 EIF3L ZNF672 SP7 ACVR1 SLC22A15 SPDYE5 SGO1 CSTF3 CREBRF MARK3 USP9X MAGEA1 BET1 GSE1 CHID1 VPS16 USB1 HERC4 ABTB2 UNCX OR9K2 ST6GALNAC2 GAS2L3 AAK1 PPIC ADAMTS7 FPGS MAP3K7 TRMT6 TRERF1 METTL13 RAD23A ANKRD20A8P TRRAP C16orf52 SON NFKB1 ZBTB24 CALU PCNX3 ARHGAP17 PAAF1 TACC1 UBXN2B CPLX1 LMAN2 EXOC3 GNAI2 OPA3 ACTR3C C1orf131 UACA CTSZ LENG8 ZFX FAM120AOS ZNF580 IDH1 PRELID1 RALA PPP1R10 CRTC2 NUDT5 USP12 CTBP2 PCDHA10 SLC23A2 XRRA1 BRF1 DIDO1 METTL9 ATG12 GPAA1 SRPRA TTC23 HMGXB3 STARD3 RIC3 TTLL1 REPS1 C12orf75 TRAPPC1 DENND3 EYA3 TECPR2 POLR2A HPF1 FANCL SIK1 USP49 QTRT2 RABEP2 MRPL48 PKP2 GNPAT VPS41 EBI3 TTC1 APLP2 KIF19 KDM2B MASTL TEAD4 SLC46A3 KDM4C NOP9 XKR6 ZNF146 HDAC2 DNAJC24 NOVA1 SHCBP1 UBE2E2 SPIRE2 APPL2 KIT SYT3 PEX7 USP20 TNPO3 FAM234B CORO2A FAM234A ZNF598 PCF11 ATP11B WDR46 PHF23 POLRMT YY1 ZNF585A ADAP1 SURF1 FBXO18 DENND4C DARS PPP3CA NCOA2 RAP2A TMEM154 C7orf72 PIGT NECAP1 KIAA0825 CTPS1 GEM STXBP6 TROAP BCOR SLC35B2 BBS10 MLEC FAM46A TAF4 SLC25A1 NOP58 CBFB GEMIN8 RHEB PRR3 ABHD13 ZBTB33 TTC14 HECTD2 ZNF512 NCK2 PIK3R3 CEP295 DPY19L3 ARHGEF35 UVRAG GEN1 PEF1 SECISBP2 IMMT PIGBOS1 ZSCAN29 CLN5 MED30 LRRC49 DUSP5 PPP1R9B C16orf74 RAPGEF2 MYO10 ZNF557 NAA60 YPEL3 COX10 PARL TMEM128 KANSL1 ZNF3 DDOST ROCK1 LMBRD2 NME1 PLXNB2 GTPBP1 SMURF2 UBXN2A STX7 NUDT1 OPN5 BCAT2 RALGDS CENPQ SLC14A1 KYAT1 PDE4DIP NCOA5 STEAP3 SEC24C FRY POM121C KCNMB3 SBNO2 TAX1BP1 RB1 PUF60 MAP4K1 TXNL4B HNRNPU CNIH3 SATB2 SNRNP27 EIF5A UBR1 NOS1 APP ERI2 CARMIL2 SNX27 DZIP3 BANF1 SH3GL1 RAD9A KIAA0355 HELZ SERTM1 CCDC25 FAM96A TNIP2 ATXN1L CABIN1 TIGD1 MVB12A KMT2D STK10 BLOC1S6 TBXA2R NRF1 TMEM39A MEGF9 GAD1 CCDC47 DCP1A SERINC1 TBC1D5 KLC1 GSPT1 CERS2 KMT5B MLLT6 RABGAP1 ASH1L PTPN14 VPS51 PAPD7 PIP4K2A MAGEA10 SOCS4 CELSR3 HDAC5 AFAP1L2 EEA1 WTAP FBLN1 ZBTB5 ZNF777 EZH1 ZMYND8 ABAT GNAI3 RIOK1 LAS1L OGT RAB14 CBLL1 ENDOV NUFIP1 ARHGEF12 CDC42 DENND1B PACS2 SGK3 MSI2 ZNF77 LARP4B PRR23C NRAS SETD1A ITFG2 CLUAP1 NECTIN1 U2SURP ASCL1 DHX16 PDCD11 MICU1 SIPA1L1 PITPNM2 AMMECR1L CCDC186 SMUG1 C18orf25 ZBTB46 SLC4A5 NINJ2 SBF2 TMEM167A GPRC5C NF1 TTF1 ZNF579 RSL1D1 COMMD5 EIF2B1 GPR160 LAMB1 C11orf45 FZD3 GAS7 BTAF1 APAF1 TEAD3 C11orf24 ZNF280D TGDS GNG12 MED25 GRM4 TFRC COG1 METTL18 ACHE KMT2E LSR GPRIN1 MTMR9 SIX1 COG3 GNAQ CEBPZOS FAM98B ASAP1 UCK1 PCDHGA11 MAGEA9B CHRNA7 TUSC2 SART3 VPS54 SZRD1 PRKCH TM9SF3 ARMC5 RBFOX3 BAHD1 TIGD6 CIRBP DOCK9 WDR74 NEIL2 ALKBH3 MYO19 FAM84B SMAP2 TNRC6A TNFRSF19 POGZ DDX50 CDC6 ZC3H14 ZNF513 GPR63 INO80 DHX34 DUSP14 RPS27A SPG11 ZNF384 TEAD1 STAMBP ZNF184 MMP24 DOCK3 RNF219 SERINC5 SLC4A1 GPR107 PRKCSH HID1 ZNF410 C10orf88 AKAP11 ZNF182 SLC2A1 CTNNA1 TVP23C CAPZA2 NPIPA1 HM13 EZR FAM161B ELF2 TBKBP1 SMU1 ALG10B CIPC RPUSD2 CFL1 SESTD1 C1orf112 PTPRK ING2 CPEB4 PTP4A3 MYO9B HSPD1 PLCL2 AGO3 SMG5 FRA10AC1 TTC39B UST NDUFB7 ST6GALNAC3 FBXO8 SIPA1L3 TMEM244 UBE2T EIF3J CXorf49 NCKAP1L RRAS2 CDK8 KCTD10 PTPN21 AZIN1 ADGRE5 MRPL20 IMPACT POLR3B IDH3B FSIP1 CCM2 ZNF34 TADA3 KIAA1958 HSD17B14 FAM90A1 PPIA SGMS1 ZBTB43 MGAT1 ST5 WDR83 TMA16 SPTAN1 UQCRH MBOAT7 MITF ETV4 PTPN7 EXOC2 MRPL18 DNMBP PTPN1 NGF HTT MKLN1 RYR2 ARID4A MPDU1 TTN KCNAB2 IPPK MON2 HIST1H2BD GPS1 TXN TOP3B TARS2 TXN2 PARD6B SDAD1 MAP2K6 ZNF324 JUP TSNAX DHX40 EFNB1 EP400 KIF2A ZKSCAN8 DHX15 ZBTB11 CENPP EML1 TMEM246 SQSTM1 TP53BP2 DDX23 ANKRD49 DCP2 ARGLU1 KIAA1211L ASB8 FANCC POT1 TXLNG PDE8A RP2 FCHSD2 DYNC1I2 DENND4B HNRNPUL1 H2AFY CMBL RBM12 COL4A1 RXRA HCFC1 AGTRAP TC2N MCC CLEC11A CHST12 GJC1 EP300 MAT2B RFX4 FOXN2 C2orf91 HECW2 COPB2 PEAK1 TIMM8B SAPCD2 AARD ZNF263 MAP3K13 TRAPPC10 RAB27A UBAP2L KIAA0232 SF3B6 LUC7L2 USP21 TNRC6B HYPK BCAR3 KIAA0319L GLTP FBRSL1 CNPPD1 STK11IP PROKR1 CADPS WDR90 NOL7 TRIQK ERP44 ARHGEF9 ZNF528 CSMD3 IGF2R SHARPIN STX6 MYO1B NUP50 KIF1B HOXA10 ERBIN PTPN4 MSL3 SPPL2A ERCC1 TMEM242 LUZP1 RHBDF2 PAPD4 ZNF596 CKMT2 IFT140 SCN1B RERE SLC27A4 USP19 PLEC HRH1 SCNM1 METTL2A RFC2 FAAP24 NCOA3 MBTPS1 RNF185 BRD7 CLDN18 DIAPH1 C18orf21 RASA3 MAP3K11 RING1 SRD5A3 CCNK UBE2M GLRX5 TMEM101 C20orf27 SRR ARHGAP18 MPLKIP EPC1 ARHGEF7 OSTM1 TMEM55A KANSL3 RAP1GAP UTP3 PRMT6 COPG2 UGDH HPS3 TOMM5 SRBD1 UBQLN1 ADARB1 SZT2 PDLIM5 NR1H3 CAMK2D TFB2M C5orf34 ZNF623 LAMC1 BCL11A KRBA1 TNFRSF11A GIPC1 MFN1 FBXL12 ZDHHC24 DSCR3 CEPT1 SNX2 FMR1 UBE2C KRT18 FAT1 PIGC RNF167 PIK3CA SP1 BAIAP2L1 DPH3 GPR158 HMBOX1 COA1 MAGEA2B PLEKHG3 RFK SHKBP1 FBXO38 PLXNC1 MINPP1 SIRT6 PRR14 C2orf76 TAOK1 FAM89A SLCO3A1 CTNND2 SLC6A6 RNF25 SETD5 PDCD6 PXN CDCA7 MED8 FAM110A GRM1 ST3GAL2 EVI5L MYO1F ABCA1 C7orf49 TSTD2 CCDC174 PIAS3 DCUN1D4 FAM156A SPOPL ZNF276 MTIF2 AAGAB RIPK1 CLCN7 NKIRAS2 RNF170 YIF1B SMNDC1 SLX4IP TSPAN9 DCUN1D5 ASPSCR1 AFF1 CEP57L1 PIH1D1 TAF1 HUS1 SERTAD2 HNRNPD ZNF551 JRK SCN11A TRAF3 LPIN2 CSNK1G1 MGMT ZNF274 DPYSL2 TCF12 ZNF622 TRAPPC6B BRF2 ZNF217 ADAMTSL3 TFAP4 GIGYF1 GAR1 LSM5 TNXB PLPPR5 ZNF148 RTFDC1 VPS25 DENND2C VAMP4 CAPN5 MORC3 EXOC4 SH2B1 RPL31 PRMT8 RASGRP2 PNPLA8 DUSP8 SLC26A2 FYN PLD1 CMIP SYT2 ZNF197 KCTD6 MCRIP1 TRMT1 PI4K2B MORN1 VMP1 ATF2 DDAH1 ING4 RPE OSBPL1A ZBTB34 LARP4 TVP23B ITGA7 DPM1 SNRPN STK38L WAC TMEM135 RNF2 NOM1 LCOR UBA2 ZDBF2 ARHGAP23 PAX5 SAP30L NFIB NIFK SHANK2 VPS13B TBC1D1 HDHD2 KIDINS220 KCTD5 KLHDC4 RIMKLB SUN2 LRRC4B CUEDC1 NR6A1 TMEM92 EDEM2 KDF1 GLYR1 MAGEA11 C14orf79 TMED7 DNAJB14 ADIPOR2 SPTLC1 TIMMDC1 GNL3L POLA1 ACBD3 PDK2 CSRP2 TRUB2 SHQ1 ZNF317 SLC12A5 STAM2 FAAP20 PPP1R9A SPRED1 FAM24B SMIM19 CHL1 TINF2 PTPRG EIF3I OTUD5 TRIM33 FBLN2 C7orf43 PDZD11 PTAFR WDR89 GLI4 POU4F1 ZNF75A IKBKG KLHL5 DLGAP1 AREL1 THAP7 RUBCN OTUB1 NPEPPS LRRC8A UNK U2AF1L4 ODF2L STX5 ANKS1B ANK3 GOLGA8G CDK9 SUCO FRMD1 KRAS MBTD1 HIF1A ZFYVE16 SYVN1 SDHAF1 RBM24 DCAF4 GBA2 ELAC1 MFSD11 LIPA ERCC6L2 SRF FUT8 XRCC1 AATK HDDC2 SETMAR MAX MRPL28 TMEM222 BARHL2 TM4SF19 PRX ZZEF1 ANKS1A USP42 CXorf49B XPOT RAB3GAP1 FBXL19 TRPV4 PAK1 DNAH7 DOK4 CHPF ORC2 CYTH2 NOL11 CXADR BTF3 POLR2F ADA HIP1R KCTD20 SNF8 PUM2 PRPS1L1 C8orf59 GRIK5 FAM189A1 PSMC6 GLDC ZNF624 FKBP3 ARMT1 IPO4 TBX15 BIRC2 MAP4 RCAN3 MRPS6 FLG2 TSPAN17 TRAPPC8 PICK1 TENM3 UBLCP1 GRHL1 CRLF3 PCMTD2 ZNF76 SS18 ABI2 CCDC77 CLDN7 FGF12 LRRC61 RBAK DMWD SLC30A7 GRIN2C NSMAF SLC25A17 HOXC9 DCTN3 UBXN1 PHF24 MORN4 ACKR3 SLC25A11 CUTA GNPTG GPSM1 TRIM59 SUSD1 CHUK PAK1IP1 RAPGEF4 NSF C9orf64 VOPP1 SPECC1L RAB3GAP2 PARP4 VWA8 TCIRG1 CTAG1B BAIAP2 PCSK6 SEC16A MAPK8 SNX13 AHNAK2 NAXD SUPT4H1 DMXL2 RAD54L2 ZNF26 TLN1 SLC8A1 RCC2 SMIM11B OTP ARHGAP15 RGS10 FGFR2 PTPRO RASAL1 CORO1B SPTLC2 RBM20 FAM122A ZNF83 FAR1 ATXN7L2 ZNF112 TPCN2 CDR2L POFUT2 CAMK1D PARG SOWAHC VPS4B ANAPC1 HIVEP3 TAOK3 LRRC41 DGKA RALGAPB FKBP1A RSBN1 PNISR MTCL1 C7orf26 SAMD15 TSPAN31 WDR73 OSTF1 TAF1C RBSN PIK3C3 MRPS10 PDPK1 HP1BP3 ZNF224 DGAT1 GTF2F2 ATP12A HECA PDGFA ZC3H7B PDPR ANKS3 XPNPEP1 TMA7 ALAD RNF181 TMEM208 CD79B SENP7 ZDHHC2 ELMOD2 CHD3 FRS2 PLD2 RHBDD1 DMAP1 TMEM87B CHIC2 PHF11 PLXND1 RBFOX2 ZNF816 CORO7 SKOR1 NNT PTDSS2 INCENP LGR6 MFNG TXNRD1 GNA13 BTK DCLRE1B DDB1 NOP2 KDM6A FZD6 FAM96B SLC25A44 KCTD18 MCMBP MXD4 CLASRP INTS4 LCORL ZNF19 UNC45A CWC22 ABCB9 CORO1C DNAJC19 CEP41 BCR GTF3C1 FBXL18 BORCS7 WIPF3 UGGT1 DNAJC14 RNF123 FAM126A STIL LRGUK VGLL4 PDE2A HS3ST3A1 TMEM223 ACSL4 RHBDF1 GSK3A NUP37 STEAP4 BCL6B SOCS5 PKD1 MARK1 IFFO2 CCND3 MUC3A CHMP5 SDCCAG8 ARMC9 SLC38A11 CCDC151 MYCBP FARSA CRACR2A MIPOL1 FIS1 SEMA6A ZZZ3 RABGEF1 FGFR1OP2 CTR9 MAPKAP1 CCDC114 TRIT1 ZNF347 CTSB P4HB EIF1AD GPR65 FGD6 ZNF474 MRPL54 CHD2 MROH1 TATDN2 RAB7A IMPA1 ZNF396 BAIAP3 ZNF480 CHMP1A ELAVL1 RAB5C URM1 FAM109A MED6 ALDH16A1 MAP7D3 NUDC ZNF611 CHST10 TBC1D25 CCDC144A KRBOX4 FBXO31 FAM135A EIF4E2 EYA1 RNF121 ZNF213 STEAP2 RAB11FIP2 ST13 MED11 CCPG1 POMGNT2 NSFL1C BFAR FAM149B1 BDH1 ERCC3 CEP131 PARVG SEMA4C FZD5 SEC11A PDCL C11orf84 AP1G2 DCTD FASN GSTO1 APOM AFF3 GLIS1 GRAMD4 DAZAP2 UQCRC2 SF3B3 SDHC KCTD15 PRDM2 UBE2E1 SNRPA1 ATP6V1E1 AATF MYH9 ZNF468 ARFGEF1 PPP1R12B RGS7 FAM149A CCDC157 TBX21 PEA15 PPCDC U2AF2 PTPDC1 PAPPA2 ZC3H10 MDFI CSNK2A1 ACTR2 MAPK9 PNPLA4 SHC2 POLG HINT1 NEK7 C17orf62 JAK2 CDK13 CRIPT SLC38A4 SIAH1 TMEM115 CELSR2 XPA SART1 ADD3 INPP5A PIGB PLCH2 DSTYK ZNF574 BABAM1 RPS19BP1 UBE2F RPS6KA1 CGB5 ZNF697 SDCCAG3 TMEM230 TRAF7 CHSY1 GTF2H2 SRFBP1 PSMD2 DCBLD1 CHSY3 EXTL1 TBC1D14 HAND1 TSPAN7 GALK2 MDGA2 RHEBL1 MDM4 RNF24 POU3F1 TMEM121 PLEKHM3
ERF(+) tf=ERF	score=3.442234702473271 VMA21 ANP32A C1orf52 AQR SH3D19 PATL1 SYF2 CDYL TANC1 NINJ1 ABHD13 MED12 USP12 SDE2 RIPK1 SERINC1 IFRD1 FNBP1L JADE2 SASH3 PPP1R10 RBM38 LDB1 FAM53B MZT2A BCAR1 PRPF19 PHLDB2 PNRC2 PLCB2 EXT1 ARID4A BORCS7 HOXB8 FOXN3 C1QTNF7 FMNL1 GFM2 CYB561A3 PABPC5 RBM18 CSRNP3 TCAF1 FAM102A SLC6A12 RALGDS ASAH2B PRKD2 FBXW11 SLC37A2 IRX3 THRA SHC1 TPCN1 TRAPPC1 TNS3 NEUROD2 ELMSAN1 U2SURP SALL3 LHFPL1 POU2F1 SLC38A5 DCLRE1B CDH9 CLDN4 SV2C RP2 TMCC2 BCL6B DOCK1 TMEM256 MAP3K11 INPP5B PELI1 BAHD1 ZFP3 GNAI2 ALPK3 FKBP5 GPBP1 CD86 PUF60 HSPA12B MMP28 C20orf194 DNAJC5 LDHA SFT2D1 MCF2L HNF4A CCDC85B ARPC3 PREX1 TMEM204 SSBP4 MEF2D BCL7A FGGY ARL8A C1orf122 TSC2 STRA6 ZFAND5 OSTF1 TACR2 ADAM15 PIP4K2B PRKACB FGD5 LCE2D PDCD6 NEK6 ADPRHL2 FOXC1 SHISA2 PLXND1 TNKS2 PELI2 HELZ DCP1A MNT ZNF687 TRAF1 SLC25A25 TBL1X SCARF1 GSE1 ZBTB26 MXD4 GJC2 AFF3 RBMS1 UBE2E1 ADGRE5 KDM5C KCNT1 DAZAP2 PPP2R5E ORAI1 INPPL1 NCK2 BMPR1B PDK2 NDUFA4L2 CHST9 DMAP1 EIF3K PRDM1 RAD21 RPS7 PAK3 PKNOX2 RPTOR NFATC1 EIF2A PTBP1 SUB1 RRS1 EMCN C1GALT1 FADS2 DYSF N4BP1 TRAK1 KLF16 TSC22D3 LAT TGIF1 IFI27L2 IRAK4 ADGRF1 CAMK1D LIMCH1 UCP2 CAV2 GPR107 MGLL PDE4DIP CSRP1 SOX13 MEIS1 CTSO COMMD6 RARA EMP3 STAG2 GPRASP1 RAB14 ZMYND8 ZBTB33 FOXN2 HOXD1 ANP32E SMAD6 KDM2B GAB3 FJX1 CREB3L1 RAB26 PLAGL1 IMP3 TOX RLIM MAX SEMA3F SCGB3A1 DBR1 RPL28 CSNK2A1 PIK3AP1 SPOP JAML NUFIP2 ZNF239 HEBP1 ERF SIN3A RHOJ STARD3 NOTCH1 PFN1 LINC00959 MYL12B TRERF1 EIF4E3 CDC42SE2 FGD1 STK4 FRMD5 JAM3 VEZF1 LUZP1 DYNC1I1 SNCG MRPS23 PLEC ETV5 DDR1 SP3 ZNF503 NBEAL2 WDR5 AXL ATF5 DUSP7 B4GALT1 STAT5A NAPG CSGALNACT2 EPB41L1 SH3BP2 SLC46A3 PRPF4B SH3KBP1 MLLT6 LY6H SUMO1 GRK2 RAP1B ERCC1 SPTAN1 SLC25A11 NDRG1 CRTC2 TRIM44 SRC SLC12A7 FBRSL1 ITPR1 ZNF460 ZNF384 HECA PRR12 ST5 DUSP2 SYNCRIP TECPR1 CSF1 TMEM109 CHMP1B ADD3 STAT6 NEURL3 WDR81 KDR TGFBR2 CTDSP2 MAN2A1 TTPAL OCA2 CD9 KCTD10 LMNA GPR84 RALB RSL24D1 WBP1L MPZL3 C17orf49 PTS ENC1 RFXANK RGS13 HOXB13 AKT1 CCDC137 DUSP5 FLRT2 OTUD5 SLC25A53 TMEM150C PRKAG1 MAMLD1 KLF7 PHB2 JMJD1C TMEM9 MYH9 CTNNA1 HAUS7 RPL23 CAPN1 PTP4A3 PNMT AMIGO2 CBX8 SEMA4A IGSF3 DNAJB6 ATP2A3 DSTYK TYW1B GATAD2A MFNG TLN1 ITGB2 MPDZ APOL1 DLL4 PPFIBP1 SPRED2 PAG1 TRIM27 NGDN STARD3NL RHOG NDRG4 G6PD JTB REL IL2RA RAPGEF2 MYL12A FAM167A GOLPH3 KSR1 LTC4S HSP90AB1 RGL2 RHOC ATP6V1E1 SRF LPCAT4 MAT2B CYFIP2 NKX2-8 RGS14 ENTPD3 CDC42EP4 ITPK1 TMEM230 UST MARK3 ARHGAP1 MTMR4 SLA2 LRP5L ESYT1 MAP7D1 QSOX1 PLSCR1 ALKBH8 SMAD2 BCL2A1 TMEM68 PBX2 LBH SART1 PIP4K2A NRG2 RIPPLY3 PLCL2 ZNF366 DGKZ COLGALT1 GH1 PSMG3 CMIP TFPI2 NAB2 HS6ST3 RPS6KA5 SBNO2 GABRA2 KCNA2 RRBP1 EP300 BROX TBC1D22A SLC16A14 TMEM184B TSPAN4 NID1 MXI1 CIRBP DRP2 GGT5 PALD1 AKT1S1 HEXIM1 DDX21 NR3C1 FBXO8 TAF1C MICU1 TMPRSS4-AS1 CLIP2 TMEM14A OSBPL8 APBA2 IL27RA
ERG(+) tf=ERG	score=6.751477553404453 EPAS1 PECAM1 SOX17 IL6 TM4SF1 DLC1 SELE ADGRL4 MMRN2 MTUS1 HBEGF EMP1 SWAP70 IL33 LIFR MYCT1 ETS1 CXorf36 KDR SSH1 NRN1 CD34 PRSS23 CALCRL A2M CD93 SPRY1 VWF C2CD4B FAM43A PGM5 ETS2 CSF3 GIMAP8 NFIB ITGA6 CLIC2 PDE2A EHD4 ELK3 ADAMTS9 SASH1 ICAM1 OAF FAM110D HEG1 APLNR FRMD4B SFMBT2 ROBO4 CAV1 CYYR1 KHNYN CCM2L EMCN BCL6B CCL2 FAM107A EFNA1 MGST2 FLI1 SHANK3 HAPLN3 CGA CASP4 IFI16 PODXL HLA-E GBP1 LMO2 TIE1 CRHBP NOD1 CD59 LCN6 PNP ADAM15 SH3BGRL2 TDGF1 ST6GALNAC1 TM4SF18 TMSB4Y RALGDS OSMR TAGLN2 ITGA1 RELA TINAGL1 LDB2 SOX7 SLC25A25 FLNB BTN3A3 EFNB2 SH2D4B LMCD1 HARS2 LRRFIP1 SNCG ATP8B1 C1orf115 HID1 PIEZO1 ACTN4 CLDN5 ID3 GATA2 NPDC1 LRRC32 SPNS2 BCAM AP1S2 PGM2 S100A16 TNFSF10 SNAI1 PTPRB AMIGO2 RPS6KA2 ST6GAL1 PPP1R16B TSPAN13 CLEC14A TSPAN7 GIMAP6 MAFK MCC NUAK1 RAMP2 APLN RDX BDKRB2 SEMA6B PKP4 NFKBIA TAF1C SPARCL1 BHLHE40 FMO2 CRIP2 ESAM TFAP2C F8 GSDMD MCTP1 MFNG NDRG1 KLF7 LGALSL SLC9A3R2 SMAD7 GPIHBP1 APOLD1 NR5A2 COL4A1 CCDC85B ITGB4 RIN2 ACKR1 ADGRF2 GIMAP4 CASKIN2 MAOA PDLIM1 SHC1 RPS18 GCNT2 PKN3 DOCK9 RPL26 NEDD9 RLIM AQP1 ELF1 FN1 HES1 SYNE2 ZC3HAV1 FZD6 OLFML2A FABP1 BACE2 FKBP1A ITM2A PHACTR2 KIF26A LRRC8C CD300LG KANK3 PARVB MYRIP MTRNR2L10 GNAQ SFTPB SLC17A9 HIF1A NES MLKL RHOJ CXCL11 VAMP5 ABCB1 RPL8 PCDH19 PITPNM3 CDC42EP4 TNFRSF11B S1PR1 LRRC55 WWTR1 MSX1 OR10G4 ARHGAP31 NFATC2 ITPKB IL27RA ECSCR VWA1 NAALADL1 CDR2L FXYD5 CXCL2 GJA1 ESM1 LIMCH1 GRASP TBX10 CD82 NOVA2 SOCS2 DYSF STOM ARL15 HSPG2 FBP2 PTPRR SLC25A4 EPHA2 LIMS4 MDFIC MXRA5 CX3CL1 CD79A DACH1 NOSTRIN SYNPO PAQR4 CFLAR FAM198B ASS1 GMIP PDLIM5 SPRY4 BHLHE22 ZNF704 CLEC2B GSN EDN1 ENTPD3 SHROOM4 SPRED2 PROCR GBP2 DCX GALNT18 RAPGEF2 TGFBR3 DENND4A ITGA5 LHX6 FLT1 PAM TRIM56 BCL3 DLL4 EDNRB UPP1 IGSF22 GIMAP2 SLCO2A1 KAZN PPP3CA IL24 N4BP1 PRKD2 MGP BTN3A2 PXN PSEN2 STAT3 SEMA3G TPD52 LEPR SCARF1 APOL3 SLC3A2 CYP26A1 CCDC69 OAS3 TGFBR2 FAM9C PRRC2B S100A10 GPR3 FAM84B CCR9 C4orf32 MYL12A PPP1R13L FNBP1L LIMS1 MLLT6 PBX1 BAIAP2 CRIM1 CAV2 GIMAP7 TNN CARD8 TCF4 BMP2 CDA MCU LIMS3 TMSB10 SH2D2A PDE9A ASCL5 SIAE SCRN2 RXFP1 IFIT2 KIAA1644 FAM171A1 TMEM2 AFAP1L2 P2RX6 CCDC85A TMEM164 FZD8 JAG1 DGKE ARID5A HOXD1 C14orf159 PDE7B BATF2 AQR RAPGEF1 ARAP3 SUSD6 BLOC1S5 B3GNT5 TXNL4B SLC18B1 RND1 NME1 FLT4 AKAP2 RPS4X BAHD1 MGAT4A FGD1 CPEB4 NT5C3A RPL23 RPL29 ANXA1 MOB4 LFNG PALMD ARHGEF3 MFSD4A GAB2 RBP7 PPM1H OAS1 MAST4 TGFBRAP1 LGALS9 RIPPLY1 RABEP2 TRIB1 SH3BP4 UBE2G2 PLCG2 RGL1 NOTCH4 ANGPT2 ICAM2 KIR3DX1 ADGRL2 CNKSR3 ERCC1 ARRDC3 DIAPH1 FGD6 TNFAIP3 FHOD1 SLC44A4 SH2D3C SLC35F2 SGK3 DYRK2 HDAC7 DLL1 AKAP9 TMEM173 RGL2 ARHGAP23 LY6E SOCS3 RASIP1 CCDC51 HOXD9 MT2A EPHB4 PSMG3 FLOT2 MPND MAP3K11 WT1 MARC1 CADPS2 IFITM2 HMGXB3 NCOA7 PLSCR5 PDK4 ZNF45 EFNB1 EIF3D CNOT6L TNFAIP8L3 APOL1 CPNE5 TAZ CALU STX11 PTPRE PLXNA2 DENND3 CD74 SDC3 ADGRF5 TNIP1 PBX2 HOXC12 TMSB4X SEMA4C CLCF1 EGLN1 ACSM3 VMP1 GNAI3 HLA-DMA C8orf4 ELMO1 PIP4K2B SLC16A14 TFPI TCF15 FZD4 PLLP PEAR1 AFAP1L1 SORBS2 CTSH NAV2 MCF2L ABCG2 C2CD2L STARD7 SLC30A7 CTTNBP2 THBD NT5C1A GJD2 C3orf80 TPD52L1 ZBTB16 MADCAM1 GHR ABL1 WWC3 LCE1E KCNQ5 UBP1 ARRDC2 FABP5 KCTD6 GPR146 PTGFRN WWC1 ADCY4 CPLX1 PLXND1 PTMA TJP1 LURAP1L SH3BGRL3 SLC35A2 AMOTL2 INMT REL NBEAL2 ATP5G2 PRKCH LTA RPL18A HLA-DMB PPFIBP1 DCAF8L2 NHSL2 EXOC3L2 BNIP3 RASSF6 GIMAP1 COL8A2 IGF2 SLC52A3 TRIL PAK2 TMEM37 PARP3 FOXP1 YIF1B XAF1 PLA2G7 HHEX CORO2B GADD45A NECTIN1 VIM SERTAD1 NFKBID SRGN MIDN IRF5 TFE3 RNF122 TNFAIP2 MMP28 SHISA5 GAREM2 ZXDA CLDN11 KCNN3 CCNG2 ARMCX1 RFTN1 SV2C CLDN7 PRRG1 CYTH1 ADAR PURB HSPA12B BCAN MPZL2 HDHD2 CD40 COX8A CASP8 BCL6 INPP5D CCDC88C RNASE4 COL27A1 TMEM155 KCNC4 WNT10A CA4 RPS6 HS6ST1 CTNNAL1 COBLL1 SCFD2 LEPROT CTNND1 POGLUT1 SGK1 TMEM204 AKT1S1 AHNAK2 TSPAN33 GLYR1 NDUFB8 SETD7 SLCO2B1 TAPBP CSRNP3 NPNT DDX18 BMPR1B RPL37 CIC ZYX NFKB1 MINK1 KCNK5 ORAI1 TFPI2 RPS26 CD2AP TMC6 RPIA DIEXF TIAM1 HRCT1 ANP32A ESYT1 STX6 ADRA2B INO80D DUSP5 SUCLG2 TMEM33 FAM13C ZNF205 CMKLR1 SNRNP27 NLRC5 LTC4S LRP12 BTNL9 LPCAT4 GXYLT1 ARF6 SCGB3A1 EDN3 AIF1L HIF3A NRP1 RPL28 ITGA2 SIK1 GFOD1 TSPAN17 IL1RAP ACVRL1 ARPC1B UEVLD DNMT3A IGFBP7 GAB3 BCL2A1 TXN ADGRG1 TSPO RPS27A SPTBN1 ERG MN1 SLC19A3 NETO2 R3HDM2 PTPRK IRAK3 PDCD4 ZC3H12A TSPAN18 KCTD1 MSX2 NBL1 SLC12A5 SAMHD1 G6PC ABHD6 NXN KMT2E EGFL7 RPL27 SOD2 RRP12 AKR7A3 FTSJ3 SRGAP2B SEMA6A NR3C1 PDLIM4 ACVR1 PERP ERAP2 ARHGEF17 TNFAIP1 CNDP2 GALNT2 PLCB3 ARHGAP17 ZNF333 DSP NYNRIN UBE2L6 TMLHE RGS13 ARPC5 PLCXD3 EPHA4 PLS3 SRF BHLHE41 TIMP3 THSD7A KRT8 TNS2 SLC43A3 SDC2 CD300A CALHM2 C9orf66 ZNF862 SAMD9L EIF2AK4 STC2 NR1D1 PRR12 TNFRSF1A LMBRD1 MAFF SDC4 EMP3 CEACAM16 DARS LSR C1GALT1C1 HIPK2 DUSP23 MYL12B PELI1 NFKBIZ CD274 DUSP6 GCH1 MELTF RPS21 FOXO1 POU3F4 SLC7A1 ANKDD1A EIF2AK2 RPS6KA3 SLAMF1 MTA2 EML3 SMARCC2 IL6ST NAB2 MYH9 CAMSAP3 RAP2B PNPLA3 PLPP1 NR5A1 VOPP1 CCL17 PTPRM ALOX5AP PAK1IP1 FSHR ATXN1 ADAM10 TXNIP IL1R1 HSPD1 C10orf128 C16orf74 CSRNP1 SERINC1 COL15A1 HLA-DQA2 CXCL8 EMD DSG2 ARF5 EEF1A1 RGS19 CDH5 CRAMP1 ZFP36 MIA COL4A2 FCHO2 CLEC1A SPI1 PTPN12 ROCK2 GLUD1 CMTM8 GBP3 KNDC1 AGL RAPGEF3 SVIL PLEKHO2 KRBOX4 ARHGAP25 FOSL2 CRK KRAS RPL27A RBM38 OTUD5 STARD4 ADCY8 OSTN APOL4 HAS2 CDKN1A SMTN SRSF8 EGLN3 GC C15orf52 ANXA4 MAP2 FAM171B ZNF792 DAAM1 RPTOR B3GNT2 ENAH AK3 PDCD6 NPTXR RBMX2 USF1 SCN4A
ESR1(+) tf=ESR1	score=3.429181751854186 CADM4 ADCY2 CACNG3 GUCA2B
ESRRA(+) tf=ESRRA	score=2.080351484769868 MYO9B KYAT1 TRIM50 FRK NR2C2AP REPIN1 LINGO3 CHUK GRIK5 SYN2 U2AF2 TPM1 ZZZ3 PRPF4B SYNPO2 KRT36 VDR ZZEF1 LARP4 AP1S3 POLD4 KCNAB2 C19orf25 OR10AD1 MYO19 RBP2 REM1 TMCO3 HCRTR2 MC1R MMGT1 DGKZ DENND4A NOP2 BLACE STAC2 ZIC3 LAMA5 SCNN1D MDGA1 NRSN2 SNX25 TMEM138 PDCD6 JAGN1 ADD2 PILRA CA4 GINS4 HOMER2 IRF9 MAP3K11 BDH1 ACSS1 LIMK2 PYURF ZEB1 HIPK3 GPATCH2L LRRC32 TPRA1 SUCLA2 INF2 SPRY4 ZNF512 SCNN1A TCF20 DAZAP2 GTPBP1 TAF1A NTF4 RECQL5 PEX7 ACTR3C DUSP7 SHC1 CACNA1B NOTCH1 TESK1 FOXD3 DCLRE1B BCL11B MED15 FRA10AC1 C12orf66 PREB MYL9 GPR173 TMEM234 LCN12 EIF4EBP2 PSMG4 LRP10 FPGS PAAF1 WDR45 NGB TRAPPC5 ORMDL3 LRFN4 ACAN GALE IRX3 E2F6 SKOR1 SLC25A11 MSI1 SRC MYO1D ZNF566 MAFG CYP26B1 TYW1 MAOB ZBTB3 LYRM9 NR2C2 TOB2 SPTB JUP MEF2D SLC6A9 TPD52L1 ATP8B1 B3GNT5 BMS1 TIPRL NECAP2 ZNF101 TPTE2 COPG1 MCAM TMEM161B PRELID3B TMEM92 CTU1 FAM110D EHD2 TLN1 APC2 KIF14 FOLR3 SPATA13 SLC7A6 SGTA POLR2F FIZ1 GPS2 SPAG4 CAP2 GTF3C2 CCNG2 CHPF2 SBDS MRVI1 GGA2 FAM234A IGF2R STARD3 RAP1B RRS1 CHRM4 FOXO6 NPTN PARN TRIT1 NPAS4 CTDSPL ZNF655 USP33 CHTF8 POMGNT1 PDCL ANAPC4 NUDT12 SLC25A5 GALNT10 NPIPA1 PHF14 HSPD1 TAF1C ECSIT APTX ZSCAN12 CLPTM1L ERCC5 ASAH1 VEGFB CIPC THNSL1 TAOK3 RHOU NAA50 GRIP2 LGR6 MED18 SLC9A1 AJUBA KLHDC7B FAM120AOS PPIL1 SENP7 FBXL15 SYT3 TSHZ1 HES2 RNF113A CSRNP3 PTPRG ATE1 CALD1 MPND TUBA1C EOGT FAM131A AMIGO2 CRB2 TRIB1 MRPL4 TBC1D5 ZNF394 COX17 ANKRD34B CRACR2A NUFIP2 WDR24 SCARF1 AQP1 NPIPA8 MAT2A TMEM128 IL17B ARHGEF6 CSAD NEMP2 DMXL2 EGR1 PET117 HGS GGTLC1 GNB1 MTIF2 FLNA ASCL1 ZNF324 MMAA TMEM184C ATP5D ZNF71 NOSTRIN TOMM7 PPARG LAMTOR1 TCEAL1 SPOCK2 CLIC4 C11orf24 H2AFY LYSMD3 FRAS1 CSMD3 RRAGA ITGA3 HSPB8 MYPN ADM MACF1 RSRC1 SLF2 SYNCRIP RNF115 HECA TOP1 STIL SMIM11B SZRD1 MPPE1 CHD2 CALML6 PPRC1 AGL CDC42EP1 C5orf24 MEIS1 TM4SF19 SEC22B GNG12 THAP11 CCDC25 NET1 RHOT2 FBXW4 PTPRB ZNF593 RMI1 PAQR8 DNAJC11 TIMM10B SLC25A44 AGAP2 FLCN WDR73 CA12 SDHAF1 INSIG2 RPL7L1 LMOD1 C8orf44 AIFM3 MORF4L2 PUS3 SEPT8 PCOLCE PHF12 RNF19B CDR2L SNTB1 FAM120A CPLX1 GOLGA5 HAUS7 ADCY1 TBKBP1 ARL3 AGAP1 ZDHHC24 UBA6 BRF2 TSPEAR IL18RAP ZBTB47 PYGM SEC24B DCTN5 RAB11FIP2 JADE1 NPPA SMYD4 SMARCC2 DNAJC7 PEX12 UTP6 SDHC SRPX2 SLC35E2B MORN4 STAT1 SH2B1 GRM4 TMEM74 PACSIN1 FAM102A YIPF3 UGT8 MATR3 SSBP2 KRT77 DCK NBL1 LINGO1 SMG7 DLL4 ABTB1 UMAD1 SLC25A3 CASP2 PRR14 TRPM7 ZBTB16 CFL1 SCN1B PPM1H C8orf58 CCAR2 COX20 MZF1 PLCB1 FGD5 CACNA1G CLASRP RRBP1 ESRRA GNPTG TMEM106C VPS37B CACNA2D3 WNT4 SNN COL8A2 CHCHD10 SLC44A2 UBE2J2 RPE STK16 ZNF75A MIDN SUGT1 ENO4 CRKL NR2F2 DPP10 TMEM33 PRR7 TP53BP1 ASGR2 ANGPTL2 ZEB2 SLC9A3R1 LIN9 HSPA14 PNRC2 AATF ZFYVE16 EEA1 GATAD1 SLC30A6 CLCF1 TMED7 CSRP1 GDNF PPP6C RASL11B GSK3A NSUN5 MRPL30 DDX11 MICAL1 POLR2M CYSRT1 C1orf74 CENPBD1 CLCN6 DVL3 PIK3C2A PFKFB3 NUDT1 RIPK1 AGTPBP1 VAMP4 RAB14 DES MAD2L1 RXRB BAG4 C1QTNF4 PAK2 REV1 ZC3H4 MYRF HPF1 BROX ATF6B DNMT1 SCNM1 TARS2 FZD4 CCNDBP1 SETD1B ATXN1L KDM4B TMUB1 GOLGB1 TMEM263 ERCC1 SLC25A15 KLHL8 RNF111 PSMG3 TACC1 KDM5C EMG1 MAP4 SESN1 SRRM2 PDZRN3 ZNF225 MRPS18A MPLKIP UGGT2 PDE12 WRAP53 ANXA7 COMMD6 POLR1A MYEF2 RPP25 KDM6B UCKL1 NFIL3 ZNF800 GSS RARA PROSER1 CDC16 EIF2S1 PC DMRT3 AMMECR1L DNAJC5G SDAD1 KMT2B ALAD ACTR2 SSBP4 CCDC71L DIMT1 NAA60 CMTR1 ATP6V0A2 DDX21 ZNF81 LRRC4B CASC10 HIVEP1 BRF1 G3BP2 SDF2 COX14 TARS NIT1 CHID1 MRPL54 CERS2 H1F0 ZC3H10 ARMC1 SRSF5 CDK9 WBP1L GVQW2 FADS3 PSMD7 ZNF584 MYL12B PRDM2 ZNF572 RPL13A TBX4 ZSCAN18 SUSD1 RRP12 HS6ST1 APOLD1 ELMSAN1 TSTD2 SLC3A2 TADA3 C22orf46 COX5B CHMP1B RIC8B IFT46 SOCS2 BTF3L4 COPE EEF1E1 IKZF5 PODNL1 KIAA1522 SLTM FCF1 DBNL PACS2 INAFM1 TMEM208 BORCS7 COL5A1 NRIP2 YME1L1 PRR12 ZNF517 SCRT1 DPH2 TRMO ARHGEF37 ZNF548 MMP16 SMIM20 FBRS FBXO18 PPP1R26 MLLT11 SRD5A1 CDC27 ZBED5 ISY1 AHCYL1 CDH3 TAX1BP1 JADE2 CC2D1A HLX STUB1 SFTA2 TRIML2 JMJD8 HNRNPH3 C1orf94 POLR3H HNRNPR HOXB2 EXOSC6 NSUN2 PARD6B MGST3 MUS81 CAP1 VMA21 PAPD4 ZNF697 DDX56 MAP3K3 CHMP1A ABCE1 TMPRSS4-AS1 EPM2AIP1 NDOR1 SRSF9 KCNC1 CBX7 DNAJC10 COL13A1 MZT1 TLCD1 NOB1 DAAM2 HCFC1 KLHL21 VPS37C DSP ZFHX3 PWWP2B RTN2 HEMK1 ERF KCTD10 PCNX4 GTF2F2 SNURF HP1BP3 ADCY7 PPM1B RUBCN OTUD7B MTF1 TCOF1 RRP36 PTGR1 GABARAPL1 PRKACB TOB1 GPRIN3 PPIL2 WDR31 ADNP DGKA IDH3A BECN1 SARS MDFIC SNRNP200 USP19 BIRC2 ATP6V1E1 S100A16 GON4L SCN4A LIG3 ITIH5 FAM49B MAP4K3 GPER1 NTNG1 TRIM4 ULK3 SLC4A2 DPYSL2 TPM4 GPR101
ESRRB(+) tf=ESRRB	score=3.0447079903143233 IL22 GPR20 CRB2 FOXP2 ADGRB2 SIGLEC11 NR1H4 TMEM8B KCNJ1 ZNF648 BDH1 RPL17 SYTL3 GOLGA7B C1QTNF9 SDC3 FAM160A1 MYL4 SCN2A NAV2 P2RY2 CHST8 PDE4C FADS3 SLC34A2 TSPAN11 COLQ HDAC11 ZBTB7A SLC26A9 DEC1 SLC22A14 RIC8B ZBTB7C ADGRB1 TUBA4B FBXO34 CEACAM21 TMEM102 ADRM1 NACC2 CCR6 CDK18 PNPLA1 DPP6 SLC38A4 TGFB3 TMEM72 SPATS1 PTDSS2 AKNA WDPCP FAM84A GRIK4 BLCAP RGS8 FLVCR2 SORBS3 HIVEP3 TTLL6 VWA5B1 SPATC1 OXGR1 MYH2 TNS3 OPCML ZMIZ1 PPP1R13B GAST EML6 NKD1 MAPK4 GATA1 ARHGAP22 S100A8 PRICKLE1 RAI14 IQSEC2 TLE3 C16orf74 OTC SRGAP2 VDAC1 COL11A1 TLX3 DPF1 B4GALNT3 KLF8 RYR3 SLN FABP1 KCNIP4 GRIN2B RNASE7 RYR2 SMYD2 SLC17A6 PICALM ESRRG TNNC2 RSPO3 UNC45B ABCB4 BACH1 ASAP1 DHCR24 PRR5L MEGF11 ZNRF3 CCDC188 TGFB2 SCN4A ROBO1 SLC39A13 KCNJ15 ZNF423 ATP8A1 SLC16A5 ITCH PLS1 PHOSPHO1 SLC4A10 LDLRAD4 DEFB134 LPIN3 C20orf141 RIMS1 BEST3 ITPR1 ZDHHC3 ABR ASIC2 CLCNKA SLC36A1 FICD CLMN LSM12 SIAH1 FERMT2 TNNT2 CEACAM1 SPINK5 UBQLNL MROH7 DCHS2 MSANTD1 SLC45A2 ALDOA VPS54 AJAP1 CDY2A AMOTL1 METRN ADAM23 FAM78A MAP4K2 SNRK GFRA2 PKLR NLRC5 FHIT TNN AFF2 PCGF5 MYOM3 EFNB3 GNAI2 C2orf16 TDGF1 ASTN2 LGR4 RNASE2 LUZP1 LYPD5 FSTL4 WRNIP1 FAM46C BEAN1 S1PR2 KCNH6 PDLIM4 RIMS2 DRD3 CALB1 KIF21B ZDHHC19 GUCA1A AGPAT2 HNF4A BCL9 ESRRB DYSF PBXIP1 RPH3A ADAM11 SNX21 CLPX SRRM3 L3MBTL3 DYNLL2 CDYL SULT4A1 DUSP15 SLC25A23 C12orf75 FAM118A CHKA CACNA2D3 NFIL3 MAST4 SLC35C1 DSCAML1 PDPR LINGO1 ZNF618 TMPRSS6 MYO1D USP27X PAQR5 PCYT1B SOCS7 TBC1D21 C10orf105 FGF23 TBC1D1 RASSF8
ESRRG(+) tf=ESRRG	score=1.7043094011449889 DMP1 CAPN8 CSH1 RLBP1 PDZK1 NUDT18 TMPRSS7 BCAR3 POR CA3 DACT3 PDPR LRRN2 RPH3A SLC14A2 FAM83G IRS1 ZNF827 PRMT3 TOMM5 BCL9 CDH22 TUBB3 BRINP2 MILR1 CSMD3 MGAM2 ZSCAN12 RRP12 PARD6B CDH8 RXFP2 SLC1A2 ABCB5 AMER1 PRKG2 GFRA3 ADCY2 FLVCR2 ZBTB7A TADA2B FOXO6 DHODH MYH2 CHRM4 SLAMF1 SCRT2 PLCXD2 TCTE1 GP9 CDH7 MCCC1 E2F3 CLDN14 BSN TP53AIP1 URB1 MYL4 PRKRA DLG2 CTIF UFL1 TP53BP1 MKL2 HPCAL1 C1orf210 RBM47 CBX7 LRRC10B ARHGEF11 FGF23 TRIM32 SUCLA2 KRT80 CATSPER2 RB1 SNTB1 SHISA8 KIF21A ATP8A2 CNN3 DUSP26 PARP6 YPEL5 VSIG4 ZNF423 ELOVL2 SPATS1 TNS3 ESRRG
ESX1(+) tf=ESX1	score=1.453982208786113 ANP32B BAZ1B HIC2 UBE2E3 MAP4K4 HMGA1 C1GALT1 MAP3K1 PABPC4 GDI1 PARD3 CTAG2 TBL1XR1 TEAD1 EPB41L4B JOSD1 HTATSF1 LLGL2 LCLAT1 MYBL2 DEK CDK2AP2 MPP5 FAM83D RNF2 POLR2A AUTS2 EPB41 NEFH PPP3R1 FBLN1 TRIM71 FOXO1 HCFC1 USP9X LCOR ACVR1B MBOAT2 BAHD1 WNT9A DENR HMGB1 POU2F1 RNF219 SAMD1 HDAC5 KLC1 CPEB1 SNX5 NOTUM OSBPL8 GAL TYRO3 PTPRF CACNA2D2 MXD4 CHD6 BCOR TMEM200B CHRM5 TLE1 DOK4 NT5DC2 RIMS4 DUSP9 LAPTM4B RCAN3 BCAT2 ASAP1 SLC41A1 BEND4 ADGRL1 TRAF3 RELT RBPMS2 PELI2 SCN8A ZNF771 BAIAP2 KIF26A FASN PTP4A3 TTC9 WBP4 LAMC1 JADE2 FAM89A SDC1 NETO2 TGIF2 EGFL7 STARD13 USP3 PRDX1 FAXC FAM105A DNMT3B ARHGAP12 MORC4 HOXB7 NAB2 E2F1 KLHL26 PRR5 CNTFR TAF4B GJA3 KCNT1 DYRK2 ZBTB33 JADE1 BMP1 KCNC4 CLEC18A FGFR2 AGAP3 GABRD RUNX3 NRAS CDT1 BAHCC1 SEMA5B NEFL PCOLCE2 JAKMIP1 HOXC9 MEX3A
ETS1(+) tf=ETS1	score=6.902583072016833 A2M EPAS1 ACTN4 CD34 PRSS23 LIFR SLC25A25 CLEC14A CAV1 PTPRB DYSF PODXL EFNB2 DLC1 C1orf115 HEG1 C2CD4B MMRN2 FAM107A HBEGF RBP7 JAG1 ADGRF5 VWF SPARCL1 TGFBR2 ADGRL4 TM4SF1 ID3 ICAM1 CALCRL EMP1 EMCN HSPG2 FAM110D EHD4 BCAM PDE2A NFIB GIMAP7 RPS6KA2 CD93 NEDD9 MGP SLC9A3R2 WWTR1 SASH1 IL6 FN1 IL1R1 CSF3 ETS2 ARHGEF15 RAMP3 TSPAN7 LRRC32 LDB2 PRKD2 SOX17 NUAK1 MYCT1 GIMAP4 NES ROBO4 FRY COBLL1 IFI16 SEMA6B CRIM1 GNG11 FOXP1 SYNE2 HLA-E RASIP1 MGST2 FMO2 CD82 MYRIP EDNRB CRHBP ERG MAP3K11 CCM2L CAV2 PTMA THSD7A PLXND1 CX3CL1 MFNG PNP DOCK9 PDLIM1 ST6GALNAC1 TDGF1 TMEM173 FAM43A CASP4 SSH1 IL24 NDRG1 S1PR1 FXYD5 ITM2A APLNR SCARF1 GALNT18 FAM171A1 CYYR1 SNCG APOL1 TAGLN2 CD300LG ADAM15 SPRY1 CLDN5 COL4A1 OSMR BTN3A3 ICAM2 GPR146 ATP8B1 GPIHBP1 SYNE1 TM4SF18 GJA1 LMCD1 GSN HRCT1 HSPA12B SMTN GIMAP1 VAMP5 CDC42EP4 TNFSF10 ELK3 ZNF366 IL33 RAMP2 HYAL1 AP1S2 F8 GIMAP8 PCDH1 PGM5 MSX1 SELE BTNL9 AQP1 EPHA2 NOSTRIN ESAM EFNA1 NPDC1 CCDC69 WT1 SPNS2 SH2D3C OLFML2A HOMER2 ESYT2 ITPKB SNAI1 ECSCR MACF1 PDLIM5 RALGDS FZD6 LMO2 USHBP1 GNAQ HAPLN3 ANGPT2 GBP1 FLT1 CD59 TEK C19orf66 TIE1 PLXNA2 SLC38A5 S100A16 TCF4 GIMAP6 OAF C5orf30 UPP1 RHOJ XAF1 MYL12A CDH5 BDKRB2 DLL1 SEMA6A VWCE MTUS1 EDEM2 FCN3 SLC3A2 DENND3 ARHGAP23 ESM1 NBEAL1 ASS1 BHLHE40 ARHGEF12 FRYL SHANK3 RDX KDR PPFIBP1 PDZD4 ST6GAL1 MIDN SHC1 B3GNT5 SORBS2 HES1 ATOH8 NR5A2 FAM198B PALMD OLFM1 DLL4 TMSB4Y CTNNAL1 BCL3 APLN IL4R FAM53B PPP1R16B AGL ADGRF2 MEF2C APOL3 EPHA4 ITGA6 NFKBIA TFEB NCOA7 ARID5A MAPK11 FLT4 SHROOM4 ELF1 PRDM1 KANK3 TRIM7 SOX7 FZD4 TFPI RASSF9 ADAMTS9 NRN1 ITGA1 TGFBR3 STARD3 COL4A4 IGF2R TINAGL1 GIMAP2 CXCL2 AMIGO2 FLNB KLF7 NR2F6 AKAP2 LIN28B LDLR TJP1 CDA TSPAN4 CD2AP SLC16A14 RGL2 MCTP1 ITGB5 PITPNC1 RASGRF2 NLRC5 SYNPO LRG1 MAP3K6 LIMS1 LRRFIP1 SH3BGRL2 TNFRSF1A PPP1R13L FJX1 RPS26 CDKN1A RAPGEF3 ACTR1B AFAP1L2 NRG2 CTSZ IRAK3 LY75 C10orf128 EGFL7 ACKR1 NYNRIN BTBD3 PROCR ELMO1 ZNF521 ZC3HAV1 STARD13 CPNE5 RPL34 MT2A FYN BCL9L CDC42EP5 PLS3 EXOC3L2 TMEM238 RGS16 CCDC85A ZNF436 CTHRC1 SOCS2 ABCG2 FGD5 CCNG1 APOLD1 SERTAD4 TNFAIP3 MCAM GABRA2 SEMA3G GLRX FLI1 ADAM10 GATA2 WWC3 GNAI2 LCN6 MYOF TEAD2 PHACTR2 DCLK3 PECAM1 CADPS2 MXD4 FKBP1A IFITM2 CFLAR OAS3 LRRC55 MYH9 LEPR SPRY4 MAP2 LIMCH1 RPS6 IGFBP4 PTPN14 EXOC3L1 BCL6B CCL2 TMSB10 RPS17 FAM219A NRP1 HHEX ARAP3 KMT2A CXorf36 SZRD1 VWA1 AQP3 SH3BP4 LIMS2 KCTD15 FCHO1 RAPGEF4 KMT2E HIPK3 ST8SIA4 SLCO2A1 CCNG2 SRSF8 C8orf4 HSPB8 EBPL APC LGALSL SGCD SLC39A14 GMFG TMEM184B TMEM255B DNAJC7 ITGB4 LIMS4 PATL1 NXN GOLGA6L2 LSR ARPC1B SPTBN1 HEBP1 NOTCH4 RPE65 AFF1 PIEZO1 TRUB2 SH3BGRL3 AFAP1L1 ERF ARRDC3 PRKCH LBH RPL27 ZNF524 GBP2 SERTAD1 DSC2 MFSD4A NR1D1 PTPRK RPL8 TRIB1 GLTP STEAP3 SOCS3 EXPH5 ZBTB7A ECE1 CAPN2 AGRN GNG12 TCEA3 BMPR2 GSDMD TMOD3 NTN4 LGALS9C HIVEP2 RASAL2 RPL12 TRIM2 CTNNB1 EMILIN3 CALM1 RSF1 LRRC8C SAT1 METTL9 REL BAALC SLC39A8 MGMT IRX3 FNBP1L RBMS3 VSIG10 CAMK1D PROS1 BEST4 CPEB4 DAB2IP RPS18 BMP2 MAN2B2 ZNF467 MAOA UTRN S100A10 IL11RA DNMT3A BACE2 PTPN18 LAMB1 ABHD6 CTNND1 C4orf32 GNAS CCDC85B TPD52L1 ARHGAP31 AIF1L PTPRR FTSJ3 OLFML2B RIN1 FOXN3 IRX6 FAM84B FSCN1 FAM69B LIMS3 CNDP2 CDC37 MAP3K8 N4BP1 SPRED2 IFNGR1 RPL26 C1QTNF1 ACTN1 GRASP DUSP6 FHOD1 ENDOD1 RASD2 GBP3 TPD52 ABL2 RGL1 PKN3 MYO1B RLIM RGS5 ADPRH RXFP1 SSBP4 MSN JAK3 NT5C3A STOM GPN2 TSC22D2 ITPRIP CASP10 PICALM IL27RA MPND CLIP2 ZNF282 ARHGAP24 ANXA1 ABI3 ACVRL1 FMNL1 NOD1 ADGRL1 FOSL1 ITGA5 NECTIN2 NOVA2 PLSCR4 C1RL GCNT2 OPHN1 MAP1A ENPEP C11orf53 SHB NET1 GRM3 GUK1 RASGRP3 IFIT2 HOXD9 HOXD1 TBX2 BMP4 EGLN1 PURB PTPN5 SRGN FRMD4B ELK4 CTGF NFIA ABLIM3 SPARC ARL6IP5 SETD7 RPL32 NECTIN1 KCNN3 CA4 SHC2 DOCK4 RHBDF2 KAZN GABBR1 CA5A EML3 CMTM8 RNF122 LPL TNFRSF9 FPGS TIMP3 AK3 RPS27A NPNT ADAMTS1 RAPGEF1 PRRT1 HTRA1 RND1 THBD HIGD1B C2CD2 PPM1F LPCAT1 ARHGEF3 BRMS1L RBMS2 EDN1 QRFPR KCTD10 ID2 KCNT2 ANKRD34A MEF2A MINK1 CACHD1 SLC26A7 NRGN TPBG ADRA2B EEF2K RPS4X INO80D ZNHIT1 ST3GAL1 CIC DTX2 CBLB SLC16A12 RPL27A PPP2R5A LRRC8A CBX4 RBM22 CRK EVA1B KLF13 KIAA1551 RPL23 NR3C1 CYB561D2 TNKS1BP1 CCND3 ANG PLCXD3 WASL FTH1 THOC2 PLD2 NFKBIZ HCLS1 CHM SATB1 GPRC5C ARHGAP27 FOSL2 JAM2 ADCY4 CXorf38 NFATC2 GNAI3 LDLRAD2 DOCK6 HID1 PTCHD4 DCP1A RPL18A CSRNP3 METTL15 CCRL2 SMARCC2 ARHGAP25 LAT ARL4C NOP10 GPX3 ADM ANKUB1 PPP3R1 KIAA0040 TMSB4X EXT1 MRPS28 GMPR2 CBR3 TACC1 STAT3 NDUFA1 DUSP10 COL15A1 STARD8 ENTPD3 ITGA8 WDFY4 UBE2L6 CLU PDE8B FNDC3B IGF2 ITGA9 PHLDA2 IER5 GRIP2 R3HDM4 CDH20 ATP1B1 DACH1 RAB5C BZW2 GUCY1A3 ARMC10 USF1 RBM38 CD2 SH3KBP1 PTPRG MCF2L PARP3 FBXO28 SEPT8 COMMD6 UBR2 RHOQ SNTB1 TNFAIP2 VGLL2 TMEM243 TSPAN12 SRGAP2B ATN1 FLOT2 TSPAN14 RNF130 SLC2A13 TWF1 ASAH1 FAM171B LGALS9 GPER1 MAF RELA DPYSL3 PFKFB3 PFDN1 TMEM150C MPDZ VPS50 TFF2 RAB35 ITPK1 MAML3 CD9 CTSH INPP4A CCDC3 MYL12B PHLDA1 SLC22A4 STON1 ASAH2B OPCML SNX33 ERAP2 PLCG2 GABRB2 RIPK3 PGM2 GCH1 TSPAN2 VIPR1 PCDH19 RPP25 PAPPA CPLX1 GPR4 ENAH RPS19 TRIP10 CAPN1 RHOG ADARB1 CASKIN2 MAFF AMY2B CSRNP1 PERP CMTM6 RAP2A FMR1 LAGE3 PIP4K2A THSD4 MDFIC PARP4 ZNF205 ADIRF ZNF787 KCTD21 PBX1 PPIC RPL37 PXDC1 RPL28 SH2B1 IGFBP7 ANKRD17 CLSTN3 TPGS1 KIAA0355 ATM COL13A1 TSPAN18 SOX18 MLLT6 CHMP2B RGS12 KIF26A NEURL1B C9orf66 RPS14 TIAM1 RFTN1 HLF SRL NDUFB1 RNF145 H2AFY CSGALNACT1 WDR45 ZNF770 EIF3L TYW3 FZD5 CCDC149 PURA DAG1 NAV3 NCALD ZNF316 EFNB1 GPRC5B SRPX ZDHHC9 HECA IBTK RPLP0 PXN TXN2 ARX PDPN HNRNPA1 IRF2BP2 ZBTB21 STEAP4 NEDD4 CAPZA2 YME1L1 TEAD4 CSPG4 CERS2 PDGFA NT5E IL6ST COMMD5 CDC42 SLC25A11 SDCBP CDK9 PLSCR1 LAP3 PMEPA1 ZBTB18 MMP28 TFCP2 TBXA2R MTAP PMP22 PTMS SYT15 CCNL1 AXL SPTB NUCKS1 TRIM56 FOXO1 CAP2 ALOX15 CBX6 ZFP36L1 HEBP2 EIF2S3 SLC26A3 CMKLR1 CHMP3 TACC2 RAC1 A4GALT YAP1 RIN2 TNS3 RPL19 SLC15A3 DAAM1 G6PC2 KLC1 COG2 MOB4 IRF2BPL MSMO1 SUMF1 SIK1 SYT11 CNIH1 ERCC1 GAS2L1 ANGPTL2 DPYSL2 EBF4 CNRIP1 TEP1 TXNIP SMAD6 ZNF462 TMEM200A GFOD1 DOC2B LAYN SUN2 OGG1 TIA1 C15orf52 VCL ZNF461 EIF2AK2 FAM120A TMTC1 CD274 GUCY1B3 ADAMTS4 MFSD5 STK24 PLXNA4 FOXC1 CLIC4 FLNA MCU SPTAN1 ZXDB VASP ARHGAP18 SSPN DHPS DBR1 PDE7B PDLIM7 ITGA2 ARHGEF6 PRKACB MED18 ARPC4 PDGFD TMEM233 ENPP2 GJC2 HMGXB3 PDK4 LMBRD1 CD36 EIF2B1 TRPV4 OSBPL6 STX11 SERPINA3 PLEC TSHZ1 HLA-DQA2 NOTCH1 AVPR2 CDC42EP1 CYP26A1 ELMSAN1 TMEM47 TSC22D3 SMPD3 CMIP DOCK1 HLX NUMA1 ATP5G2 NACA CSF1 CTSO FRZB ISLR WSCD2 MGLL CALHM2 EMG1 STK38L RDH11 ZNF704 ITGB1BP1 DAAM2 DDX5 DDIT4 IRF2 CDH10 PRDM11 BCAR1 STC2 CALR TECPR1 RASL12 ZYG11B SEMA4C HDAC7 CDH3 NDST1 MKL2 OCIAD2 VDAC1 CHD6 GAL3ST4 OTUD5 RPS5 MAST4 FERMT2 THSD7B PLD3 HOXD10 TSPAN9 ARHGAP17 EBF1 FGF11 NEK6 CDKL1 CWC22 TMOD2 ADCY8 TMLHE TCEAL8 PUM1 TSPAN31 RPIA DAB2 EEF1D MSANTD3 MRGPRF ARSI SMARCD3 SH3BP2 PPP3CA APOL4 SDS CLCF1 TRIO SH3PXD2A PCGF2 NOLC1 SVIL FXYD6 KMT2D CAMKK2 RPL29 ETV6 ROCK2 RBMXL1 SUSD6 EGLN3 PAK3 RHOU LCP2 PTPN9 BMP1 MSRB3 GADD45B YWHAB MED10 TXNL4B CBX7 DSP ADI1 ADGRG6 KLF2 TNS2 YPEL2 DYRK1A BROX MYL9 PDZK1IP1 TNFRSF14 SF3B6 CNOT6L FCMR ARHGDIA ACP5 NPPA GRIA3 SAMD9L DUSP2 LMNA RPL4 STX7 CNKSR3 AMOTL2 NPR1 PTGDR2 WIPF2 FCHO2 MAGED2 CYP1B1 IGIP TGFB1 PDE3A CDC25B ZDHHC8 TNIP1 HLA-DQB1 UBTF ACOT9 RAB27A P4HA1 RPL41 FTL STX4 LAMP2 RPS21 TCF15 THBS4 RBPMS2 KDM6A TTC13 PLK5 NBL1 EZR YIF1B NCKAP1 ATG5 RPL6 PDCD1LG2 HECW2 IQSEC1 ETS1 DPP9 MORF4L2 FAM102B EBF3 TRPM1 SLAMF1 LY6E CST3 PLCB1 RAB31 PRKAR1B SPON1 XXYLT1 HIF3A TRNP1 PTGIS ELMOD2 BCKDHB RPL21 ZBTB14 ADGRE5 SORL1 ESRRA TTC37 THSD1 FMOD DAZAP2 PLPP1 TCAF2 INMT ZNF580 SRPRA ABCC9 TGOLN2 ADGRL2 SGK3 GDF11 HTRA3 PHF11 ARID5B CD248 PLOD3 FAM46A MITF RAB40A SDC4 EPSTI1 HMOX1 CRACR2A MCC FAS PAQR4 LIX1L MYC TMEM51 MBNL1 APH1A SLC25A43 PLAT SLC35A2 RPS20 NEIL1 UGDH TFPI2 BOK SLAMF8 TANC1 FLNC RTP4 MMGT1 NUDT14 COL4A2 SCRN2 DGKG MYO1E C14orf93 LAMA5 FAM129B ZXDA PGAP3 RPS6KA5 PAM ISY1 PHF6 CTSC MTRNR2L10 SEMA5B CEACAM16 NUDT5 DEF8 PIP4K2B CGA LTC4S RBMS1 SLC44A1 CDC42EP2 ZMYND11 SLC39A1 HSPA9 CTNNA1 TMEM62 GGT5 STAT5A CYSLTR1 SYTL2 VMA21 ADCY9 GLYR1 PRELID2 ZNF395 NRP2 WDFY1 WDR44 FUK HMCN1 KCNC4 KIAA1456 SET FGD6 UBE2QL1 ZYX RAD50 PLIN2 MB21D2 KIF13A RGS19 ASL KCTD12 TAF15 TBC1D16 ZNF503 FMNL3 MGAT1 THBS1 VOPP1 CTSB HYAL2 PNRC2 LEPROT RUNX1T1 ZNF547 DVL3 ENG TXK KCNE4 SOD2 PIK3C2G HCFC1 RALB PLN MGAT4B SLC27A3 INPPL1 TPM3 ABHD17A POU3F1 TMEM204 TMEM109 RBP5 CXCL8 FAM171A2 PFN1 EIF3D NTRK2 ZNF358 PSMG3 SLC38A1 MATN2 DCTN3 SNRPA CELF2 IER3 BTG1 HLA-DMA CORO1C CKMT2 RAB15 RHOB CPM NCKAP5L ATP10B RGS7BP RNF165 SENP7 MAGI1 PTK2 ELMO2 PER1 NDUFB11 GPM6B YES1 ADGRF4 SNRK SNX18 COX8A PIK3CA NAPG PLLP SH3D19 TRAF6 PIK3C2B RBM20 EIF2A TMEM242 TTL MBD5 NDUFS2 MBNL2 NPR2 SYT2 SMIM4 TSPO IL13RA1 RIPK1 CTDSP1 SCARB2 EXOC7 MSI2 BCOR GAPDH DENR AGFG2 TBC1D15 CHMP4C ARHGEF28 IER2 CUX1 PPP1R10 PRRG1 HDAC5 AKR1A1 PLEKHO2 MTRNR2L6 C12orf57 TCAF1 CXCL12 RHOC RABEP2 DDX21 CALU ARID1B MAGT1 ITGB1 FAXDC2 SYBU KIAA1522 CSTF2 ASIP GALM TIFA LIPA GRK2 AGAP3 B3GNT2 KCTD6 FKBP7 ARMCX3 CD40 CLDN11 RBM17 LANCL3 ENY2 PDZRN4 TOP1 ZNF740 FAM172A SLC52A3 SUCLG2 SRF SERINC1 RNASE4 POPDC2 WTAP PLXNB2 HAUS7 CD83 SCNN1B VEGFC TET1 NR2F1 ATF1 SYNCRIP GLO1 SERPINE1 PPARG XIAP TFG TBL1XR1 CASC10 TBC1D9 CD276 FERMT1 KLHL2 TMEM218 LTBP4 ITGB8 GABARAPL2 ZNF317 SLCO2B1 CTSW DDX39B ARF5 HOXD4 LRRC70 PLA2G5 RASL11B DSE LSS GRIA4 CXorf40A MTA2 ARID4A EPHX1 ST6GALNAC3 SRGAP2C AGK TBC1D24 FSTL1 PAK2 SIPA1 ARHGAP1 EMP2 RAI2 B4GAT1 SLC40A1 GATAD1 TINF2 PDCD6 SLC18B1 PALD1 CDCA7L MPZL2 DENND4C FUCA2 ICK FYCO1 ZNF184 TLR4 NACA2 TOR4A ENTPD1 UBE2E2 OSBPL8 MEGF6 LITAF INAFM1
ETS2(+) tf=ETS2	score=7.175543599402123 HBEGF HLA-A LRRFIP1 AP1S2 GNAQ HLA-E TNFAIP3 TAGLN2 SLC25A25 TM4SF1 FXYD5 ETS1 TMSB10 SNAI1 CFLAR ICAM1 CASP4 C1orf115 NFATC2 PNP SSH1 LIFR A2M PODXL DUSP6 SH3BGRL3 NFKBIA IFI16 C2CD4B B3GNT5 EHD4 SELE PIEZO1 PRSS23 CD93 IQGAP1 GNAI2 EPAS1 SOX17 ST6GAL1 FLI1 EMP1 GIMAP6 ROBO4 NDRG1 VWF CXCL2 PECAM1 TM4SF18 ARPC1B S100A16 IL6 REL MAP3K8 GRASP TAPBP ANXA1 TRIB1 AKAP2 LMO2 ARRDC3 BCL3 RAP1A NEDD9 MSN MFNG RPS18 CSF3 LGALS9 FRMD4B GSTO1 FAM107A HLA-DQB1 F8 ARHGAP31 ELK3 GIMAP4 CTSZ ERG CYYR1 APLNR TMSB4Y TSPO CA4 LFNG CCM2L GIMAP8 ABCB1 SLC3A2 CALCRL ATP8B1 DRAM2 DCP1A ITM2A CXorf36 CD34 TMSB4X SASH1 HLA-DRB5 ELF1 FAM171A1 SPRY1 FMO2 PTMA IL1R1 DLC1 CCL2 SEMA6B SAT1 TIE1 EMCN MTUS1 NFKB1 FAM43A LMCD1 STX11 GIMAP2 IL33 RIPK2 UPP1 FLNB LDB2 CDKN1A BTG1 LIMS1 PDE2A PTPRB SFMBT2 NCOA7 BCAM BHLHE40 ST8SIA4 TGFBR2 MGST2 APOL1 BTN3A2 MAP2K3 SDCBP BTNL9 SOX7 GIMAP7 FAM198B GPIHBP1 RPL28 NR4A2 PURB STOM CTSB JAG1 NFIB ST6GALNAC1 FAM110D CCDC69 TPD52 PDLIM1 MX1 SYNE1 CLEC14A TPM3 DOCK9 LIPA PSMB9 CD74 CRHBP RPS14 TSC22D3 APOLD1 MYH9 LCN6 CMPK1 ITPRIP PRKCH RBMS1 SGK1 RPS6KA2 RPS6KA3 ADAM15 PTPN18 HSPG2 CLDN5 CDA MYCT1 ECSCR SCARF1 HID1 KDR THSD7A NUAK1 ITGA5 PFKFB3 ARSI RBP7 NR5A2 ELMO1 GJA1 HEG1 BTN3A3 GBP1 DYSF NRN1 XAF1 SUSD6 TRIM56 TNFRSF1B GATA2 MGLL PICALM CADPS2 EFNB2 MCL1 MGAT4A ARL15 SHC1 LIMS3 IFNGR1 GMFG MMRN2 EFNA1 IER3 TNFSF10 SPARCL1 RHOU GBP2 C10orf128 CCRL2 PURA CTSH OAF GIMAP1 SAMD9L MDFIC WWTR1 PLEC ACKR1 HIF1A MYOF CASP10 ACTN4 TMEM173 NHSL2 TSPAN7 ADAMTS9 RPS19 RPL34 USHBP1 APLN MYL12A SUN2 POSTN LRRC32 ING3 NETO1 RPTOR ABL2 PLEKHO2 PRDM1 SYNPO S100A10 GNG11 RHOJ CDC42EP4 BID EEF1A1 ZNF385A FLOT2 HES1 ITGA1 MSX1 GPR146 RPS27A RPL41 TNFRSF14 ARHGEF3 LY6E SAMHD1 LST1 MGP EPHA2 LRRC8C RAMP2 CCND3 AQP1 IFIT2 SLC17A9 ARAP3 RPL29 SPNS2 CAPZA2 VASP HRCT1 IL24 YWHAH S1PR1 IRAK3 DENND3 RPL27A RPL27 OSMR TNFAIP2 SH3BGRL2 CAV1 SRGN GSN ETV3 GRN DLL4 IL4R DLL1 STARD3 ATG16L2 PDE7B TOR4A TGFBR3 CLIC1 PARP14 ESAM OAS3 LIMS4 GAB2 ACTR2 IFITM2 TCF4 ADCY4 FCHO2 TACC1 CSRNP1 FKBP1A TGFB1 SNCG FOSL2 DSTN RAB27A PITPNC1 RPL26 PELI1 MCTP1 RASSF5 CX3CL1 CCNL1 HLA-DMA MIDN CALHM2 NPDC1 ARL4C NMI APOL3 IER5 ARHGEF12 ARID5A TGFBRAP1 PLAT PLSCR1 SERTAD1 CTNNB1 PXDC1 SOD2 RIN2 CFL1 KLF7 CDC42 ARHGAP18 CTSS RPL23 FZD6 LGALS9C LTC4S MSX2 STAB1 FCGR2B HOXD1 MARCKS CCDC85B ARHGAP27 GFOD1 RALGDS ADGRF2 GRK2 ICAM2 STK38L CD59 RPL21 LAPTM5 RPL37 HECW2 EIF2AK2 CXCL11 CYBB RPS15A CAMK1 MEF2C GCH1 RAB5C RBP5 ARHGAP17 SASH3 ANXA2 ASS1 RCSD1 SH3BP4 DYNLRB1 HAPLN3 CXCL8 PIM3 EPHA4 TNFRSF11B WT1 KHNYN CMTM6 NYNRIN FAM171B DUSP8 USP53 CXorf38 PLCB1 GSDMD SLC38A5 VEGFA NOB1 HLA-DQB2 TEP1 FJX1 ITGB4 TLR4 FLT1 SLCO2B1 RIN1 ARHGDIB ITPKB SHANK3 FOXO1 RXFP1 COL4A1 PTPN5 SH2D3C KLF6 CD82 ADGRE5 VWCE RPL8 RPL6 VAMP5 FCHO1 PPP1R16B LEPR CYBA TRIM38 TMEM2 BDKRB2 PLXND1 CDC37 NT5C3A SPTLC2 NECAB1 IGFBP4 CRIP2 EDNRB APAF1 ADGRF5 ITPR1 CD14 ID3 PDLIM5 TDGF1 LCP2 FN1 PBX1 TEK KLF9 LRP10 CNDP2 ALOX5AP HOMER2 PGM5 SLC16A14 HERC3 CYP1B1 CBX4 AMIGO2 ERF NES SIK1 N4BP1 SPRY4 BASP1 RELA PCDH1 RIPK3 RPS4X NFKBIZ GLRX CTBS CCNG2 SOCS2 ABHD6 FCER1G DDX21 NAMPT GRAMD1A LRG1 CDC42SE1 PARVB BCL2A1 VPS13C HLA-DQA2 CYTIP FGD5 FFAR3 EIF3L GADD45A RASSF3 HMOX1 HLA-DOA RDX TAGAP DSE NPTN TXNIP ITPRIPL2 HCLS1 IRX3 COA6 SLC30A7 TXNL4B CORO1B ARRB2 FZD4 SEMA4C EVI2A PER1 DAZAP2 B4GALT5 OLFML2A PPT1 MYRIP BCL9L GALM MLLT6 GLP2R CD274 VIM IL1RN OLFM1 LAP3 S100A4 GALNT18 NLRC5 NECTIN2 KCNQ1 FCN3 TCAF1 CCL4L2 CCNG1 C15orf52 JAML CASKIN2 WTAP OAS1 GRB7 APH1A LYVE1 RPLP0 DENND4A PROCR KMT2E PLLP PLSCR4 SLC15A3 PTPRC RLIM CAMKK2 RPL19 MGAT1 TNFRSF1A TNIP1 PDIA5 MMP28 MYO1F NDUFA1 CSF1R ABCG2 TMEM87B BMP4 PTPRE HAUS7 SHROOM4 PFN1 TNFSF13B RPS5 CYP4B1 TSC22D2 C5AR1 CAT SLC12A9 RPL18A RBFOX2 GABBR1 NEIL1 APOL6 TXN INPPL1 IGF2 CX3CR1 IL27RA SDC4 CLDN11 KIAA0355 STAT3 PLXDC2 DTX3 HCST PLXNA2 JUND KCTD12 FCGR2A HYAL1 FSCN1 AFF1 RPS21 IL18 ASL HAUS4 F10 RNF122 SEMA6A RGS2 DOCK4 ALOX5 LMNA KDM6A ABL1 GNA13 KCNN3 SRF ANPEP A4GALT ZFP92 GPR183 RAPGEF1 LHX6 CEACAM16 SLC39A14 ZC3HAV1 CCL3 PLCXD3 MPND IL6ST EDN1 ARHGAP23 FUK CCDC85A FBXL7 MYLK DDX5 LRMP CMTM8 PTPRR DBR1 EXOC3L1 SLA RPL12 CXCL12 EIF2S3 GNAI3 ARHGAP29 SLC9A3R2 P2RY14 CD300LG ITGA6 NRP1 PKP4 FRY CDC26 AIF1 WFDC1 CCL20 MS4A7 TLR2 PDCD4 CDH5 PHLDA1 UBE2L6 PGM2 CXCR4 JAK3 LRP5 CSRNP3 HIPK2 CTNNA1 ATP2C1 SLC11A2 CDC42EP5 CD83 FAM177B PDGFB GPRASP2 CALU PLA2G5 ADA VWA1 FOXP1 MYOCD HSPA12B PCED1B PPP1R9B ARHGEF15 ITIH5 GPSM3 OTUD1 TIA1 IL10 FAM111A CD69 DAB2 AGO2 IFRD1 GPR84 TFPI PLA2G4A TSPAN9 TMEM184B ZFAND5 RND1 C8orf4 PLEKHA2 CRIM1 KLF10 SLCO2A1 DNM3 NECTIN1 MPEG1 TBC1D9 EBPL PERP GPR4 DIAPH1 PLAU SRGAP2C EIF1 PPM1F IRF2 TNFSF12 FMOD PMAIP1 PKN3 CTNNAL1 NOSTRIN CCL3L3 PMP22 FAM84B WNT2B NFIX NOTCH1 MACF1 SUB1 AIF1L ZNF81 SPON1 TPD52L1 IGSF6 GRK5 CLSTN3 TINAGL1 PLAUR FAM219A NLRP3 RGS1 MAFB EPDR1 EGFL7 FAM114A1 HHEX FHOD1 RIPK1 ATP5G2 PARP3 PALMD SRSF6 FYCO1 KDM6B USF2 ANKH CALM1 EPHB4 NBEAL1 CERCAM NXN ADPRH SERTAD4 NFKBID B4GALT1 SLC40A1 FKBP5 CCBE1 CHSY3 MYL12B DNASE1L3 MEF2A GK5 GPR143 SERINC1 IFNGR2 TAF1C PRPH2 MAP3K11 EXOC3L2 NPTX2 STEAP3 SORBS2 TSPAN31 METTL9 ATN1 AFAP1L2 ITGB2 FCGR3A AOAH ACTB KIF26A CD4 GPR34 TRAF1 CD44 C1QB RPS17 TSPAN14 EXOC6 SYT15 EREG ZNF436 FAM129B SOCS3 DPYSL2 PLEK TIFA BCL2L2 TACSTD2 ITPKC AVPR2 ACSL4 FLT4 NXF1 PLOD2 WWC3 SYT11 COL4A5 DCK ALDOC TGFBI IRF2BP2 ITPK1 FOXL1 LILRB2 ZNF787 ARMCX1 CTSD RPL31 HSPA9 RTP4 SLC25A5 CLDN7 TSPAN33 RPS6 RPL32 SPI1 ZBTB7A PAK3 INO80D KANK3 HMGB1 RAC1 RASSF9 PDE9A ANGPT2 SH3D19 IVNS1ABP C1QC THBD SERPINA3 PLCG2 TNFSF9 KLHL18 SHB MAFF OSR2 KYAT3 SLAMF1 TWF1 IL17RA PPFIBP1 LDLR CKAP4 PPP3CA CNTNAP3B RAP2A SERPINF1 PEA15 KIF13B MAP2K1 ZEB2 CNKSR3 DCLRE1B ST3GAL1 RP2 GPM6A NRGN KITLG RAB20 SMOC1 HLA-DQA1 SMARCA1 TMLHE CARD6 FAM69B LNPEP WDFY1 B3GNT2 ZNF536 CLCF1 RACK1 LIMCH1 THSD4 ITGA9 ITGA2 UXT LTBP4 ZNF366 ZBTB7B MIER1 HNRNPA1 RGS5 FAM102B GCNT2 TWF2 CTSC RBM22 BATF2 EGLN1 MOB4 TNNI2 BAALC CAPN1 NAT1 HOXD9 B4GALT4 TGOLN2 BAG3 SOCS1 RGS18 TRIM7 SLC27A3 RPS13 KIAA0040 BDH2 FTSJ3 CD53 CHMP3 ERN1 SYNE2 FYN CPLX1 HPCAL1 SLAMF8 OXA1L TRIQK LGALS9B STRN CPM STAT6 USF1 AHNAK CPNE5 GABRA2 BMP2 G0S2 JUNB AKR1C3 ECE1 TTC37 PPIF RHOG MAP1B PDK2 ZNF282 GRB2 RGL2 PLD2 CDK5 ZNF317 HPGDS CTNND1 STK17B FAM49A SIGLEC1 IGFBP6 STK24 COL4A2 SLC8A1 ARID5B RAB5A NCF4 GGT5 PPARD ZYX IL1B COTL1 CCL4 MS4A6A CARD10 ZNF467 ACTN1 CD48 ZFP36 TET2 SLC39A8 LACC1 CORO1A MYOC FAM105A PXN SCFD2 CTGF CAPN2 CCDC88C BTF3 PPP1R3B AK3 LEPROT ITPA SAMSN1 AGRN IGF2R HIC1 CAV2 ARX TNFAIP8 ATP1A1 IL6R FXYD6 MYH11 RAPGEF2 TNF PTK2B MSMO1 NDN MBNL1 LRRC55 LIF VMP1 PDZD4 CSTA GCLC CYFIP1 LY75 WDR45 ARPC3 ZCCHC3 ERCC1 GAPDH ARHGEF6 ESM1 RAB13 SERPINB8 SATB1 SPRED2 TCAF2 ITM2B CCR1 ACPP KRAS GM2A NRROS ACP5 FNBP1 RAP2B ZNF704 DSC2 TACC2 HEBP1 S1PR4 HLX TCEA3 CASK SLC48A1 ABCD1 CD52 PPIA RNF130 JMJD1C TPBG PGK1 ANP32A ACSM3 PDZD11 KDELR1 NET1 SRSF5 SH3BP2 NRP2 RAC2 COL1A1 MYADM GPX8 CELF2 ATG5 PHF5A NUMA1 ACVRL1 PTCHD4 HCK CLIC4 ZFP36L1 VGLL4 CLEC1A PSMB4 PNRC2 ST8SIA6 LPCAT4 HSP90AB1 ELOVL1 FOXN3 KIAA0141 RBBP7 RGL1 TRIM2 KLHDC8A ZNFX1 MT2A NCAM1 NACA C1QA JOSD1 NXPE3 TPM4 MPRIP DENND4C MARCH1 TJP1 SELP CYP26A1 ITGAM ALDH1A1 ABCB10 RPS27 HERPUD1 MCM3 SLC13A5 RGS19 SLC16A6 LMBRD1 ARL6IP5 GPRIN3 STC2 ADCY3 FURIN B3GAT3 STK4 GPER1 ADAMTS5 ZC3H12A CAMK2D SNX18 IL1RAP FAM129A GNG12 STX4 GAPT CLEC5A NGRN CCL5 RARG RAPGEF4 RECQL SLC18B1 RAB9B THBS1 APBA3 QSOX1 TMEM30B TMEM37 HEXB ZNF703 HNMT RHOBTB3 LGALS2 ZNF292 SNX20 CAMK1G SERPINA1 ZDHHC9 RPS16 ZNF521 PTGER2 AQP3 ARPC4 NCKAP5L CCND2 TMEM30A TMOD3 TLN1 GDI2 ESYT1 MYO1G GPSM1 NFATC1 ARRDC2 SPPL2A HAS2 SRPRA TMC6 ISY1 NOP10 LRRC8A ARHGAP30 BCOR ACTA2 NME1 ARHGAP1 CYBRD1 HDAC7 RNF144B NR1D1 TMEM255B FGD6 OLR1 AGAP3 VSTM2L NEDD4 PDGFRA SLC16A2 BCL2 CNN2 CGA NCF1 PDPN NECAP2 KCTD10 BCAN NRG2 SCRN2 PHLDA2 MTA2 CD248 NDUFB1 FTH1 C1orf54 TMEM185A GLS SYK RAPGEF3 MB21D2 NEK7 ARL8A S100A9 PIP4K2B CDIPT ST3GAL4 HLF NR4A3 COMMD6 RALA MAGT1 CRMP1 CORO1C RAVER1 XIRP1 CD9 TLL1 C11orf96 PDE4B KMT2D PIR INPP5D IRF2BPL ERAP2 TNS1 ENTPD3 GCHFR COL3A1 STARD8 NEO1 CCDC190 ZNF503 RPLP2 TNS2 H2AFY JTB INHBA BTG2 C1orf122 ARHGEF40 PPCS GNAS P2RX1 MRPL1 FFAR2 SPARC ATP6AP2 TMCO4 ITGB5 RFTN1 EGR3 LSP1 HIPK3 RAB35 VCL BEX3 CEP68 MFSD4A VDAC1 NFIA CDC25B EBF1 ATP8B2 CRK RPL38 SIRPA CNRIP1 NEURL1B SP110 CAMK2N1 KLF4 NR4A1 CYTH4 UBE2QL1 RBM17 MKL2 KAZN DPP9 ST6GALNAC3 ADCY6 ANXA11 H6PD CHST11 SHISA5 ATXN1 AR DACH1 METRNL TIMP2 GBP3 MBNL2 SLC22A4 DAAM1 SEC11A DUSP2 CWC22 FCER1A TAX1BP3 ENTPD1 SMAP2 EVI2B APLP2 ETS2 LILRB1 EZR PPARG CPEB4 EIF2AK4 DCBLD2 BACE2 TET1 PGAP3 FOXF1 NOTCH4 CD2AP MSR1 STAT5A IRF5 AMER1 TANK TGIF1 RHOQ ARHGAP4 SLC25A30 COL6A2 ZBED3 RALB ZNF641 PPP1R18 RPE SLC25A11 KLF13 RGS16 TPM1 WDR13 GADD45B THSD1 AEBP1 RPS25 VOPP1 CD86 NOD2 LYN ADGRL2 FBLN2 SEMA3G TXLNG CDR2L RASGRP3 CPNE7 FABP5 MAFK ADAM17 EVA1B AFAP1L1 EFNB1 GALNT2 CYSLTR1 IER2 EMILIN1 PLA1A MAX CNIH1 PSRC1 TNKS1BP1 SLC12A7 SSB FCMR GPN2 NOLC1 BCAP31 ARL5A PROS1 NIPSNAP1 TBKBP1 CHMP2B RNF165 OTUD5 EIF3I PLCB2 GPR155 FOXN2 ZNF205 PPP1R13L FCN1 ARHGAP6 MVP SPRY2 XXYLT1 NEMP1 LBH SLC35F6 FIBIN TSPAN4 MAGEH1 MAP2 HSD17B10 ORAI1 MXI1 EIF2A ITGA8 DENND4B C3orf80 ITGA3 PTAFR AGK MOCS1 CRABP2 TBC1D16 CMIP EDEM1 SHC4 ZMYND8 IRF1 ISLR FZD8 NPNT BECN1 PATZ1 SMAD3 NDRG2 PTPRK RAB7B MSC FBN1 ADAP2 ADI1 PDZK1IP1 IRS2 PLS3 GPRC5A TRIOBP GLUD1 SIPA1 S100A12 RASSF6 PRKD2 EDNRA ENG ARID1B OCIAD2 RBM20 GYPC PCDH19 LPL PPP3R1 SRGAP2B FGFR1 ERO1A PGAM1 NCKAP1L MYL9 SRL CACHD1 F3 MCF2L COL14A1 TMEM200A DRG2 FMNL1 ERGIC1 RASSF2 LINC00672 MPZL2 KLF3 MCC CYP26B1 TPST2 MXRA7 DAG1 COL8A2 MMP25 ASPH TINF2 RPL23A GPRC5B ADGRE2 TRABD2B SLC16A9 SPOP SLC7A5 ATP7A C1RL LAYN RAB22A TANC1 ATP10B TBC1D9B GPR132 YPEL2 ZFHX3 MANBA ZMAT3 JDP2 ATP1B1 PDK4 SEMA4A COL5A1 PALD1 PTS ADM PRMT1 SMIM4 HMCN1 GNPTAB SSPN EVC2 TMED7 NUMB CTTN RBMS3 TCEAL9 KLHL31 PTMS RAB5B MCU CPED1 OSR1 SIAH2 PATL1 ZNF395 TMEM167A ECM2 C4orf32 CDK9 NFIL3 SNN EEF1D AOC3 TM9SF3 TMEM204 MARK4 EMP3 ITGB8 TMEM150C DCTN3 LYZ ARL5B FRYL PIP4K2A PTPRG CCDC8 SOX13 FAM46A PLAC9 SLC27A1 DDIT4 HSPA12A EGR1 S100A11 COL15A1 NT5E CMKLR1 MBTPS2 SLC1A1 RNASET2 IQSEC1 RABEP2 MAMLD1 ZBTB21 FERMT3 RBMS2 CCDC3 CTSO CD63 IL13RA1 PHB2 ICK NCKAP1 GNB1 RPL4 SSBP4 PMEPA1 ANGPTL1 FOXC1 RHPN1 HAS1 SMTN RPL37A RGCC TNKS2 MATN2 POLR2J3 PPARA CCL8 SCARB2 DEF8 STON1 TCN2 C2CD2 MARCH9 NCOR2 ZNF37A CHST2 PHACTR2 NINJ1 KLHL2 RASGEF1B MSRB2 RAB40A HSPA8 UNC93B1 LAT2 EMP2 GPRC5C BHLHE41 SELENBP1 ITM2C FLNA DUSP1 ARF6 TSPAN12 ZNHIT1 CPOX AGL FAXDC2 CD68 EEF2K CSGALNACT1 VNN3 SORL1 MAPK11 SLC7A1 SELL TMEM127 SPTBN1 ENAH FLRT2 ZMYM3 RASD1 ZXDA PEAR1 ZNF740 CAMKK1 PRF1
ETV3(+) tf=ETV3	score=5.418919591403116 RGS18 NLRP3 XIRP1 HAS1 GAPT P2RY14 FCGR2B DRP2 IL1R2 NCF1 IL18 CD300C TNNI2 HLA-DQB1 PDE4B MS4A6A GPR132 WAS ARAF TLR6 RAB5A BCL2 FCER1A PDGFB CXorf21 MAP2K1 CD86 SERPINB8 STK17B HERC3 RNASET2 ACOT9 PTGES ANKHD1 STK38L SH3BGRL3 TNFRSF13C DOK2 SSBP4 ESYT3 PLAUR ADRB2 CLEC5A POU2AF1 C20orf194 ITGB2 ASAH2B AZGP1 ZNF41 HEPACAM ELF1 BTN1A1 JOSD2 SGSM3 C1QB ABCA7 HCLS1 AZIN1 OTUD1 RASAL3 CMPK1 DSC2 JTB CLEC10A MVB12A STX10 WFDC2 IL10 PLXNB2 CD14 PLAU ALOX5AP RNASE6 C3AR1 MAGEA8 NPEPL1 PEAK1 CBFB RAP1B RFX8 BCL2A1 STX6 THEMIS2 PEX26 ASIC4 SRGN NR2C2AP AHR CRYBB3 CNR2 CHSY3 SMAD4 PLEKHM1 MCF2L ZFX TBXAS1 MFNG RBFOX3 APOBR ZNF641 INTS3 CORO1A NELFB ARAP3 SAT1 MSH2 ST20 CSF1R ARF6 ARHGEF40 ZNF551 CDC37L1 RUNX1 COL9A1 ZFAND1 CLASP2 NMI DTX3 C17orf58 GPRIN1 TGOLN2 MED14OS RIPK3 ID2 SLC25A38 TMOD2 DPAGT1 RPL41 SPI1 GSTA1 NECAB1 CLDN7 ARF5 ABHD17A ZNF585B RUFY1 SPSB3 ABL2 CARD9 RGL2 PNMA2 CCL3L3 DARS RB1 C1QC H1FX PRPF19 PLD1 GOLGA5 GOLGA8R PHF12 JAML GIMAP2 RGS1 LRRC74B SYDE2 ABLIM3 LIPA CHST11 UTP15 TMEM222 EXOC6 SEMA6C MOGAT1 IL13RA1 YWHAH IL1B KMT2D ARHGAP27 VAMP4 SLC39A10 EMILIN2 IFI27L2 RTKN CYSLTR1 SASH3 IL17RA PAQR8 ARHGAP12 ARMCX4 CIITA GNA15 CD2AP PAX6 NDUFA1 RNF166 PRRX2 DENR UBE2Z ZMYND8 MLLT1 TMX3 FCER1G SIGLEC1 STX11 SEMA7A CD274 TRIM9 NOLC1 GPR37 VTI1A HESX1 VPS4B CNBD1 ADGRE2 CD68 RORC CAPN1 LST1 DUSP6 MPEG1 PRKACB CYBB PMAIP1 DDX23 CSRP1 SLC39A1 JAGN1 BCO2 KLF6 ZNF674 NAA35 STXBP6 RALB TNFAIP3 CBFA2T3 TAL1 IL10RA TRIM56 EP300 FADD CEBPA KIFC1 OPA1 MAGOH TMC3 GPR84 TNFAIP8 DNAJC22 TRIB1 HOXB13 TSPAN32 DTHD1 PALD1 RPS6KA5 CASP3 LRP10 C1orf74 COMMD5 CWC22 DBNDD2 CFP SGK1 CNBP RPL7L1 COMMD6 CX3CR1 UNC119 GOLGA8O NUDT8 EIF2AK1 SPO11 RAPGEF5 DVL1 SNX18 METAP1D UCKL1 IFRD1 SH3TC2 GTF2H3 PGK1 ZNF468 PIGM SLC33A1 FAM25C NR4A3 CERS5 TPD52L2 CD300A MMD RHOG NUDT5 SLAMF8 ZC3H15 NIT1 DEPDC5 PDIA6 BICDL1 NFATC2 FAM98B SMAD5 PLD2 NIPBL LSP1 SCMH1 ATXN7L3 DDR2 PPARD KLHL6 IER5 ZNF445 ZNF853 MS4A7 MAML1 CADM4 KDSR IFIT2 CALM1 SENP7 PTGER3 CCDC122 CCDC115 DMAP1 HAUS7 ATG16L2 BET1 GNPDA1 STAG2 MLYCD MED30 FOXN3 E2F4 H6PD IDUA ZNF620 GOLGB1 MIB1 CAPG DAG1 ARHGAP4 GRIA2 SLC37A4 MFSD11 LY96 CXCR4 MLIP ADCY6 SULF2 MED17 TMEM123 NABP1 KLHL2 SIK1 AAGAB ERCC1 RNASEL ANKS1A PEX12 TCEANC FHDC1 PTAFR HPGDS SLC35A4 MRPL1 SETMAR SP3 ARID5B CBLL1 FBP1 N4BP2L1 TUSC3 GADD45G ALG6 CENPBD1 TMEM69 HDAC10 PTGS1 CLINT1 OXNAD1 RAB11FIP2 HLA-DMA RBMS1 PSMB11 SRPRA GTF3A ELP3 CD4 SIN3A FMNL1 BIRC3 ABI1 NDUFV2 PARVG METTL4 ASB8 INCENP PPP1R15B FAN1 ADIPOR2 GMFG C17orf99 FUCA2 BLOC1S5 TMEM110 C1orf131 ATG12 DSEL IL31RA RGS2 TFB2M TBC1D17 EMP3 STOML2 PYCARD AR FCF1 SMAP2 RPGR LAPTM5 TLR4 GTSE1 NCOA2 PSMG3 LMO7 NRG2 COG5 PTPRE FAM83H GLI4 SURF1 PTPN23 GTF2H2C TBX6 ZC3H7B PPP2CA CFDP1 KCNQ1 MTMR14 C12orf73 ARHGAP29 TRIM44 ZNF707 RPAP1 POLR3A TSPAN3 LRG1 PURB ANXA9 GTF3C2 ZNF235 EYA3 LEP STRN VPS26B ERBIN RAB7A IVNS1ABP B3GNT5 TM4SF19 CRELD1 PPP1R12B GIPC1 IQSEC1 PILRB CCL1 CTSH ZDBF2 TTC1 ZSCAN16 ZDHHC16 CMIP PCED1B MROH1 MRPL20 PANK3 FAM49B GAR1 KDR PTPRC CFAP99 NOL9 ZNF496 EVI2B GPAA1 TP63 PCSK1 MTNR1B DNM3 HCK DPP3 GNA12 PPM1F BIN2 LCK RRP12 CD53 DDX21 F13A1 SLC25A17 RAB20 PRPF3 PCDHGB7 KCTD16 PPIL2 ZNF740 COG4 ZNF460 METTL9 COX11 SLC25A53 MVB12B FNTB CACFD1 ADM CHMP2A TATDN1 PLEK HIPK2 FAM103A1 MARK3 CHMP3 MAN2B2 KCTD15 TMEM104 MARK1 HS6ST1 NPIPB11 AKT1 GABPB1 TMX2 MANEA TXN2 TAGAP DSE ZDHHC8 AK3 ANAPC4 ONECUT2 BRD3 PSMD12 ATXN7L3B PRDX1 RALGAPB IFFO2 LRRFIP1 PTTG1IP CD48 GNG12 CASD1 NCKAP1L ZSCAN12 RAB40B TNRC18 TEX10 TAF11 SAP30BP WTAP LARP4 SLC7A10 M6PR ZNF502 TUSC2 RGS12 ANG RASA4B PTN HSPA12A RLBP1 ASCC2 KIAA0100 GBP2 CCNG1 NRCAM PUF60 EIF2AK4 TYW1B SNX27 DCAF16 WDR17 ERGIC1 ZNF655 SLC43A3 MANF ETS2 WDR41 PMVK ACOT8 ZBTB4 VAMP8 ACVR1B DNAJC5 OAS1 ZNF394 MYOM1 XPO7 SH3KBP1 LRRC58 TWF1 CTNNBIP1 RHOT2 NT5C FAM20C ALDH3B1 ERF CYTH4 CASK FAM58A TMEM71 MAN1C1 ARGLU1 CERS2 DCXR UGDH C5orf56 GLIPR1 ZNF200 CADM2 FBXW11 C19orf25 TOMM40 SLC25A11 SRCIN1 LRRC61 GNPAT SLC39A9 MRPS23 CTIF TACC2 ARHGEF12 JAK2 DCLRE1B FOXN2 TRRAP ZNF302 XPNPEP1 STARD3NL SMG5 LRP8 KRAS CHTF8 DNAJB14 FANCI SPN FAM83D FAT1 LILRB2 CALU ZC3H18 ZNF266 ANKRD6 ARRB2 SLC7A5 UBFD1 PLA2G2D TGFBI PM20D2 MMP9 SLC23A2 HP1BP3 HEXA SURF4 REPS1 ZNF311 CXorf56 PAK1 FAM3A FAM213A NUP205 TSC22D4 ARMC10 RPS6KB1 ZNF579 BNIP2 LPCAT1 PRDM16 PDZD11 TGIF1 P4HA2 NOL11 EGLN1 SYF2 GLP2R SRP54 LRFN5 TNKS2 BBS10 JMJD1C ARHGDIB TMEM50A GINS3 PANX3 SMTN SUPT7L CSPG4 ICOS DPY19L3 CBWD3 POLG PGPEP1L EIF3I MAGEH1 FXYD5 PALM CTTN TAOK3 MFSD9 PTS SP2 KIAA1614 SSR2 SHKBP1 ADAR MUTYH CAPN7 SDF2 COL4A1 GPN2 SYT12 RRP9 LONP2 IL7R GREB1L LSM11 DAXX C11orf24 FN3KRP NHP2 RGCC RPS14 LDB1 TOMM22 DDTL HIP1R CNTNAP3B SLC9A8 SMARCD2 PDCD2 ARF3 ARID4A ATG5 EPHA2 UBE2F PREX1 FURIN FBXW4 BAX SRSF6 CFLAR TAGLN2 HOXB8 NACC1 YTHDF3 EAF2 SAR1A PAK4 CORO1C TAF6L KLHL24 C9orf3 PIP4K2B CENPQ FBXO42 RRBP1 TBC1D23 CTSW PFKFB3 TMEM109 RELL2 CPOX FAM19A1 CTPS1 CSNK1A1 FMO5 FLG2 TOB2 SETBP1 TMEM256 FOSL1 KBTBD8 DOCK10 PDLIM2 ORC4 CDR2L COX14 WDR4 GAMT UBE4B CBWD6 MAP2K3 TXLNG ASS1 FAM219B CLCN6 C2orf81 WRAP53 TCF12 FAM122A ADGRL3 ACVR2A REL AP1S2 LCLAT1 TENM1 NUP107 MBNL2 DFFA NR1D2 BMF KRT35 PTPN2 PDCD6 ZNF780B GJA10 NAP1L1 WDYHV1 SLC7A6 SNX1 PUM2 BOD1 RIPK2 BMP2K C17orf51 NHS ABCD4 SLC7A14 CTNNB1 INO80E RASSF9 ADGRF1 SLC9A9 EPB41L4A YKT6 DAZAP2 ALDH1B1 CDC42SE2 GOLGA7 MFSD14C MCM3 FAM135A USP3 ZNF503 MED12 RAP1A PRDM1 ZFYVE28 PICALM FAM110A KCNB1 IL33 DHX38 BCL11A CELSR2 ENOPH1 MYOM2 HOXD9 NMRK1 ENC1 GSTO1 ACTR1B GOLT1B CXorf38 MYRF PLEC PRRC1 ANKFY1 KLF10 SYNGR1 RNF39 PISD SMIM11A CHGB JOSD1 HIST1H2BD MASTL PER1 LRRC8A NME1 EIF2B5 PARD3 EIF3L ZNF771 GPATCH4 ATP11B GALNT7 METTL2B TAF13 FAM91A1 ARMCX5 ARRDC2 ERI2 PPCDC TOR4A GNB2 PLXNA1 ZNF566 C14orf79 MAP3K4 RINT1 POLR2G ZFP69 PRR29 BORCS7 GPR176 SMIM4 RIMKLB CXCR6 DIEXF NAT14 ZNF765 GATAD1 LIMA1 UPF2 EEPD1 BTK PIK3CD ZNF462 DLGAP1 FBXL4 VGLL4 PMM2 ABHD17C RPL27 KIF16B MEN1 GGA2 ETV3 ULK3 CLCA2 DCTN3 PPIA RFC3 SCAF11 RNF25 SMNDC1 UBAP2L GALNT10 MXI1 PDS5A NBEAL1 BRWD3 DYM CCDC130 RPS21 NTAN1 ZFP62 CXCL8 PDCL C10orf76 FAM20B C19orf47 FN1 TBC1D8B FAM214A ARID3B RAB6A CXorf49 FKBP5 SRP9 SPOCK2 CDK5 XKR6 KIAA1671 CHMP1B HSPG2 ANXA1 ZNF530 RTN2 ARHGAP36 SPPL2A RPS19BP1 TBC1D30 CYP4V2 ADAMTS7 GPR157 CCDC88C ANKRD46 PTPRF ZBED6CL ZNF814 ATP5G1 HCST CELSR3 PRPF31 TMEM87B CD8A STIM2 STK3 HTATSF1 CHST10 CYTH1 ELAC2 MAGEB3 MYO1E POLR1E CHN2 SH3TC1 SERPINF1 TNFRSF14 SLC35A2 SNX11 INO80D NDUFB7 EPB41L1 ZFP28 LNX2 MYRIP LAMB1 ANKRD18A SLC25A34 C5AR2 AAR2 RFXANK GNAO1 AXL PTPRA HELZ LYPLA2 PTPDC1 TBC1D24 OGG1 WSB2 CD44 CHMP2B USP51 LRRC32 RPL32 CSF3R MPND HSPD1 ANKRD17 IMPDH1 ZNF347 CLPTM1L NEK7 TCEAL8 SOX1 AMIGO2 UTP4 EYA4 TVP23B ARID1B PTK2 KCNJ2 ZNF638 ZNF7 FAM149B1 RADIL TMEM201 AKAP7 ABCF1 KRR1 GLIS2 NXF2 LIMK1 CABLES1 HERC2 MED20 MBP CD33 AAMP AMPD2 MIER1 RPL27A ACBD3 PLEKHG3 STOM ERMARD PTPN14 SMAD7 WNT2B NCBP3 TIRAP BHLHB9 TATDN2 MYO9B ELMO2 SCRN2 IL16 TPMT SHROOM2 PPP1R3E ARMCX6 ZNF84 TMEM60 FOXJ2 ZAP70 TYW1 ST3GAL6 RAB14 MAP3K6 UNC45A KANSL1 TECPR2 MTPAP FAM90A1 BANK1 RBM8A ADPRHL1 DPEP2 SYNPO TCF4 ADGRL1 NF1 MYO1G VPS16 LFNG UGP2 ZNF343 ZNF684 RABGGTB ATP8A2 IFT80 FIBCD1 PIK3CA CDON INSM1 CDC27 FGF12 PABPC4L ST3GAL2 SRSF2 TMEM260 INPP5A PICK1 ZNF181 RPS19 SPOP FAM3B RCVRN SYNJ1 KIAA0930 VCL OSTF1 FCHO2 C4orf32 SDHAF2 NMU KDM2A JMJD8 SDR42E1 CPAMD8 CD2BP2 CTSL TBC1D14 DEXI IER2 CENPC B3GLCT RBM28 NCOA7 BPIFC FAM83B PHLDB2 INTS4 FIG4 MAPK1IP1L ATXN3 ZC3H10 NCSTN CXXC1 ABHD4 NFYA ZHX1 NASP PGS1 DAB2IP ZNF618 NIPSNAP3B MAPK11 PEX7 FZD8 LGALS1 ZKSCAN5 RHOU OCSTAMP MAMLD1 WDFY1 FMNL2 ELF4 RNF170 SLC12A5 NETO2 U2AF1 GAS7 GTF2H2 SHMT2 SCN11A SMAD3 C9orf64 ING3 DBNL LZTR1 VOPP1 CDH2 HSPA4 ADAM28 ARMC5 APTX SCG3 POT1 SEMA4A MAP2K4 TUBA1C PPT2 EVPL ARHGAP21 EFCAB5 CRY2 LMF1 MPP7 SNRNP27 EIF4A2 PKN2 CAMK1D COBLL1 KLF17 COL16A1 TIMM17B PTGER4 C16orf74 CDK12 DUSP8 ARMT1 SIPA1L1 CDC37 SDAD1 CAT FOXO3 RECQL5 FKBP1A RNF169 MED18 TPD52 MAT2B CCND1 SMYD4 TRIM25 FNBP1L HERPUD1 MGAT4B PTGDR2 TEX11 INSIG2 ZNF512 GABPB2 ECSIT DOCK3 PLD3 ITGA7 EXOC1 BAZ2A BAHD1 ARHGEF35 RPL10 SLF1 TMEM184B GSE1 ERBB2 TMEM47 TMCO3 IGF2BP1 DLG1 IGF2R GLRA2 SNRPD1 C12orf49 C1orf115 SKI CHERP CCL2 BCAT2 SENP5 ZBTB44 SLC48A1 MADD RCOR1 GPR107 B9D2 PABPC1L OTUD5 RAB2B ANAPC1 SFTA2 TSPO H2AFY ATN1 AP3S1 CDC25A ALOX12B NBL1 ALX3 CD226 GPAT3 TCF7L2 RARS LCP2 IL15 MPHOSPH10 TNFAIP2 ENPP3 MITF PUS1 ZNF519 TRIM59 VPS33B RNF115 ATP12A JADE3 CCDC107 RNF113A YY1 TBC1D22A ZBTB43 POLDIP3 POLR2J GSK3B DENND4A ZBTB41 IDH2 FAM234A MELK TRAPPC10 TGFBR2 PRDX6 PRELID1 GNB1 OXSR1 C12orf75 WDFY3 ADRA2C LGALSL FZD3 HYAL2 CCDC22 TGM2 RNASEH1 GPA33 SCN1B POLR2F DDOST PSMC6 METTL16 TBC1D2B EZR HSPA8 TIFAB PANX1 SETD1B KCND2 DDX18 CHRFAM7A MLF2 TWF2 LEMD2 PNKD NPIPA1 ZNF397 ZNF32 CHRM3 SYT11 FBXO5 MAX YIPF3 RAB4B KMT2A HMG20A DHPS BIN1 RELT HCCS PARN TCHH PHF19 DENND3 HOXD1 CLASRP FAM156A OR51E1 PIK3R4 NUP35 CYP4X1 LSG1 NBN NOP2 NUDT1 BLOC1S6 FZD5 ERCC6L ZNF629 OTUD7A MYL12A PIGA NEMP1 NGRN HM13 GLUD2 POGZ DHX9 KCNE3 CC2D1A PIK3IP1 MED8 TNIP1 TSPAN14 MYH10 DOCK6 NPR1 TPM3 MRPL52 TCAF1 HDAC2 RECQL SYT15 SIDT1 TLN1 FBXO16 TJAP1 ICMT ELOVL1 STK36 AHCYL1 FLOT1 H1F0 DHRS7 NOTCH2 GCNT2 NDRG2 FBXL19 FAM219A RAC1 CLEC1A ATP6V0E1 KCNS2 CLIP2 LRP12 FOXJ3 FFAR2 C5orf58 ELMO1 MAGI3 ZNF19 HMX1 PCYT1A LMBRD2 RCOR2 GRIK5 RSPO2 ZFYVE16 GADD45B MEST KIAA1456 TARS2 CTCF PNRC2 SLC39A8 TRA2B CEBPZOS SLC15A5 RBM6 RELA MPDZ VWA1 DDX59 YAP1 UGT8 HAAO CHAMP1 NPIPA7 BECN1 PRKD1 RDM1 PLAT SGSH SLC38A10 E4F1 NRXN2 PRLR TPM4 AKR1A1 ARHGEF6 STAB1 STX7 NME2 LAG3 CDRT15L2 LCAT LETM1 HES6 CEP57L1 EHBP1L1 MAJIN RPL23 PGM2 USP31 MRPL10 KDM5C TTC28 KIT ADCY7 SRGAP2C PSMD14 THAP4 GPAT2 ERO1A RIDA VAT1 TPRG1L REXO4 SRSF1 RAB5B ZNF132 PDLIM5 SURF6 ATP6V0A2 LETMD1 TIMM17A CHSY1 ZKSCAN1 EPHB2 FAM72A RAI2 IFNGR1 DNAJC7 PITPNA FAM120AOS PRR23C DLST KIAA2013 SPRED1 SEC16A CBWD1 TAF8 APOL1 CKMT1A MMP14 CNDP2 VAMP2 PSMB5 S100A16 MALSU1 NLGN2 CREB3L2 C16orf59 ZSCAN25 HPS3 TMEM8B PIGT ZNF160 GTPBP4 LIN7C AZI2 NFKBIZ F7 RASGRF2 RBM22 CIB4 SERHL2 TMED10 NOP56 FERMT3 LRP5 HEXB PDLIM4 PAN3 LRP11 DDI2 MOSPD2 IL2RA
ETV5(+) tf=ETV5	score=4.056251846611793 CDK14 ZNF777 CNKSR2 ADORA3 GNA13 CHRM4 GCNT2 SSBP3 UBE2C BCL2L1 MOB3B KLHDC7B C1orf198 TPBG GDPD5 TCF7L2 HEY1 EPC1 CDKL5 IRF2BPL SYF2 SULT1A2 AFF3 KLHL6 TXNDC17 CTNND2 KYAT1 CES1 SLC25A40 CANT1 LSG1 AP1S1 THAP8 NIPA2 GGN CENPK BROX KMT2C SDF2 DCAF12 ZFAND6 BCDIN3D DNTTIP1 CDK5RAP3 FAM53B KLHL21 CTSZ DDX56 ZNRF3 RMI1 TRAF4 ASAP1 STIL FAM160B1 DCHS1 FAM19A4 NCOA2 GPR39 FMNL2 MTMR3 NETO2 B4GALT3 MYO1F PRKCA FANCC FAM50B UTS2B STXBP3 TM2D3 SLC7A6 KIF14 ST8SIA6 LY86 ZNF346 GTF2A1 RFFL PRR29 GAB2 NEK8 WRAP73 C9orf78 HOMER3 FOXP4 HECA NR2F1 KLHL25 C17orf51 ERC2 IDH3B E2F8 DNAJB6 CTNNA1 LRRC75A RSL24D1 CYP4X1 USP9X ENTHD1 MAPK1IP1L THTPA ZNF200 SNRNP27 NRSN1 FNBP1L TMEM222 KLHL8 ZNF649 GDF7 MPG MANEA BLOC1S1 MTIF2 MRPS18A TMEM181 RHBDF1 KLHDC8B UBE2I SLC20A2 ARF3 FAM60A IMPACT MADD APIP FGFRL1 LEFTY2 ADIPOR2 NKX6-2 ESYT3 KCNA2 SSTR2 GDF6 COG8 DLGAP5 FCF1 SFT2D3 RIMKLB LY6H UXS1 U2SURP ZBTB42 MPPE1 ZNF277 SLC7A2 ALDOB DPM3 SPIRE1 E2F3 SNX10 WNT10A CLVS1 B3GNT5 FUT8 GOLPH3 ADAP1 ATXN2 EBF4 FBXO5 HYLS1 FBXO38 ASIC2 CCDC83 CHDH ZNF334 DEF8 RBM4 EVA1A SOX1 FAM207A GTF2H1 NLRP2 CDK8 ELAVL2 CAPRIN2 TMEM164 QSOX1 LIPT1 CHST14 SRRT SFXN5 TRIM11 JAKMIP1 TCP11X2 SNCAIP SLC12A2 STRN NGDN MUSK FBN3 MTRF1 BTNL9 CHMP1A HUS1 UBXN10 FBLL1 CXorf49B SMAD4 KLHL9 CPNE9 RFXANK ZBTB25 TTC12 HDDC2 FCHSD2 OVOL1 RAB11FIP5 SMIM24 SLC30A9 FRMD6 CCDC144NL CACNA1H GALNT5 SOCS4 ZNF775 DNAJC25 SLC37A3 PROSER2 CCNI GFRA1 NSD1 ELMOD1 PACS2 GLI3 RAP1GAP2 SURF1 PPP2R5D METTL21A TXNRD1 NAT10 ANKRD16 IZUMO4 CAPN7 CERS2 REST BLZF1 SUSD6 SP9 ATG7 PPTC7 ZNF77 RFX8 HYPK NFYA TMEM123 VWA2 VPS37B PAX3 SLC25A36 MAX OSBPL1A ETF1 NDUFS1 ENPP1 FAM53A ZCCHC6 HOXA1 KIAA0907 KCNAB2 PDP2 WASL HMGXB4 PPIL1 PLXND1 PTPRD PABPC4 NUFIP1 YWHAG ARPC5L BRD1 ROCK1 MAPK10 BIN1 SNRPD2 TRAPPC13 TRIM8 KRT77 PIP4K2A ZNF12 OTUD1 RPS2 ZBED9 SOX8 ZNF282 SLC35E2 SUGT1 RPS6KC1 TMEM30A TSNAX CAP1 PARP8 LMBRD1 LRCH1 TPM3 DIO2 XIAP NBN RAPH1 SNRPA SAMD7 NPTXR ZNF426 NDUFV1 MORN1 TMA16 MCM3AP ADAM23 SULT1A1 MAN2A1 ZNF618 HOMER1 RRP12 WIPF1 CAPN15 SLIT2 DCLRE1C MRPL16 NUFIP2 CBX7 DCAF4L2 SMIM11A PHLPP2 STMN2 PHIP ITPK1 TBL1X ARHGEF12 CHKB WBP1L ADGRB1 PHF23 SPOP RAB27A MARK3 ATP6V1E1 BSN PURB GPR68 ZBTB5 ZNF280D C5orf51 PPP1R11 SMIM11B USP19 CREB3 ZNF197 APPL2 QKI TRMT10C ANK1 C6orf62 TESPA1 CHERP IPO4 CHD2 ZNF548 C14orf159 STK4 KCNAB1 XPNPEP3 TMEM248 SPICE1 REXO4 AAK1 LGR6 IRF2BP2 UGT8 STK32C PPP2R1A MANF SAMD11 PHLDB1 RABGEF1 SIL1 ZNF518B NKRF LHX8 PEAK1 GNL2 GPR179 RBMX2 LHX5 SYTL3 LIG1 ARF4 PQLC2 AP3B1 SIRPA EIF4EBP2 SS18 USF2 LLGL2 CHUK SH3GL1 DLEC1 ZFP64 SH3GLB2 TYW1 PAK4 ALDH5A1 ZNF485 FBXO33 LONP1 LOX CCDC77 ZNF490 SLC38A10 RERE XKR6 CLCA1 MYOT NOL9 ISOC2 C1orf94 RBFOX3 GPC6 PLCG1 DEF6 TPRG1L HNRNPU WWOX C19orf48 CNTN2 FBXW11 SIGLEC9 SCAF11 JAK1 ATG101 FUBP3 KBTBD8 ZNF470 ZNF330 ZBTB26 PLAC1 HECTD1 RING1 CA12 ATOH8 ABCA6 CRYBB1 ZBTB21 BIK SLC33A1 TMEM44 FHL3 PHACTR3 CARD11 LIN28B MZT1 MAP4 MAP1A CAMK2N1 E2F4 CGB1 ERI2 FBXO8 NEK1 VAMP1 NUBPL STK38L ERICH1 USP54 EDA FAM178B USF3 ELOF1 CADM1 HMGA2 MPZL3 TSPAN5 C12orf57 DCAF4L1 PICK1 INO80E GREB1L GRIK5 CBARP RRP15 ZNF569 DNMT3A NOM1 LIMD2 TMUB2 CAPN6 IGF2BP3 RHEB DAAM1 ZNF778 HAS2 ZNF827 PUM1 ZNF7 MYB IGSF3 MGAT4B STIM2 CEP295 NAA15 PRPF4 ADAL ATF2 METRNL LRRC47 POMGNT2 PRKCSH HELZ HS3ST1 RFC3 ICK XPOT ANAPC13 IFNGR1 MYNN PDCD6 EEF1A2 LIMA1 GRIP2 NCLN AKT3 DDOST C1orf122 B3GNT7 CA8 NCOR1 EIF4EBP3 PGM1 AUTS2 SCN4A ELMO3 RNF144B MZF1 HERC4 RNF185 KDM2B FOXL2 ID4 ZBTB37 GPR150 LLPH DDTL RHNO1 HKR1 ZNF324 PVALB MED15 INO80 PINX1 TC2N RACK1 TMEM71 SUV39H1 BIRC6 CEP44 TMEM234 ZFYVE9 SLC16A12 UBXN7 MAPK8IP1 BARX2 SRSF1 ASRGL1 IRF8 EXOC3 YIPF3 SOX4 C4B DENND2A NSUN2 ACAA2 WDR72 INO80B UBN2 DIS3L2 DHX40 TINF2 WTIP HPSE2 DCLK1 FOXP2 ADPRHL1 EXOC1 GTF2I SPEG ST8SIA3 HCFC1 PRDM5 LARP6 DGAT1 DHRS7B TXLNA VWA8 LAMTOR3 TTLL13P WWC3 MAGEB16 UACA LSS SCMH1 C5orf63 C1QTNF9 ERLIN2 CFAP20 SLC44A3 HSD11B2 UBAC2 MAPK9 C1orf112 WDR43 WEE2 SYN2 ZSWIM6 ZDHHC3 EIF3L ARL2 RIMS3 ATXN7L3 ZNF641 CERK NPW SOCS6 WWC2 ANO6 HPCA ZNF507 PRRT4 SLFN12L ACTR1B AGAP3 ZNF317 N4BP1 ARHGEF38 NRG3 SDCBP2 TOMM20 NUP35 NUP160 ZDHHC14 GPD1L ASXL1 KDM3B SETD2 HYAL2 ZNF638 NETO1 JPH3 CRHR2 DOCK3 SCUBE3 PHPT1 SMAD5 PDS5A WFS1 SNX9 ZDHHC21 TMEM167B KLHL18 ZNF134 PRCD MED11 OCLN MRPS18C CPLX1 TMEM131 TRMO ABTB2 NKX3-2 CSNK1A1L VTI1B CLEC11A NIF3L1 MAGI1 TRIO ETV5 CDH10 MINK1 C1orf27 FERMT3 CLN5 ZBTB8OS TMEM151B IPO13 MGAT3 ATF5 CHORDC1 DENND2D SETD1A MRAP2 CHN1 LIN7C ALKBH3 UBXN2A PGM3 PDK3 SH3BGRL2 ZNF165 JMJD1C KCNA3 PRR19 IMPA1 SKAP1 DHX33 TMEM8B RIMS4 DOPEY2 PIK3C2A FAM177B FOXN2 BORA MAGEA6 ZNF568 ADCY2 ZFAND1 RBM24 DHPS ZCCHC2 LOR TMEM129 ARC CUL4B NCOA7 RUFY3 COPB1 MAGEB3 GPSM2 OPA1 UTP4 ROMO1 AGO2 INPP5F UCP2 ATG2B WDFY3 PRPF38A STT3B ZFP90 ST3GAL2 ZRANB3 ZNF787 MRPS31 LMX1A DSCR3 MPDU1 RAB3B ZNF84 PIH1D1 SREBF1 ZNF530 XRN2 STARD6 MAFG PEG3 ADAMTS18 WDR11 HOXA5 SENP6 SORBS1 CUL4A SLC6A12 TMEM184C ZDHHC9 HMX1 TMEM150C NEK9 RCC2 PGBD4 ZBTB2 ZNF362 CPEB1 VPS26A NPRL2 PIGC ING2 L3MBTL4 SEC11A GUCA2A TTC9C SMAD2 PUS3 VPS11 PSEN2 MRPL27 SLC35E2B RAD18 UBE2G2 POU3F3 PARP11 MAP1LC3B NFASC MRPL18 ZNF273 NBPF12 IL16 ZFYVE27 ZKSCAN7 LETM1 SCAF1 ITPKB GBE1 INPP5B MAP1LC3B2 CDR2L MKX ZNF16 SNX30 FOXA3 BCAS1 CLRN3 CNBP EPHB2 GINS3 PLCL2 ZNF420 LEF1 ODF2L ZMYND8 BET1L COL9A1 PSMD2 BNC1 RP1 DYRK1B TTC39C GRAP2 SMAD9 PUM3 TRIM51 HNRNPL ENTPD4 PCGF3 C9orf64 HS1BP3 OR9K2 TNFRSF11A ZNFX1 BLOC1S4 ATP1B2 PLPPR1 PCDHA9 ZNF335 NPAS3 RFPL4B CD40 SLC6A1 TRMT2A GPBP1L1 AKIRIN2 C4BPA ACTG1 PIP4K2C MUT LNX2 STAT3 AHSA2 RHBDD3 EXOC4 PTPRM ARMC7 SLC25A51 MRPL20 BIN3 LEFTY1 NOLC1 HES6 PFN1 FAM102A MPP7 ATXN1L CYP2U1 ZFP62 ARL5B ZNF445 NFKBIL1 ATXN7 ZNF423 SULT6B1 SOX10 SLC26A2 CD244 KRT23 CCDC88C MKNK2 PCBP2 ACLY HERPUD2 GLOD4 GGT1 CCDC85C CRB1 C2orf82 PKN2 TRIM44 UGP2 ANO4 RUNX1 ESD ZNF101 KIAA1522 MYO19 PRKAR1B KIAA0895 PRR3 KIF1B ATP10D FGA GCNT4 NBPF11 TERB1 GIT1 EHD3 CBL CACNG6 PHF5A TMEM63C LYSMD3 TM9SF4 ZNF160 RREB1 BCL6B GFPT2 CPVL APBB1 PPP4R4 TDRD3 FBXO31 TRPM7 ZNF35 UBE2D3 RHOT1 PTPN4 TRAK1 TM9SF3 LAMC2 HSPA8 TSPAN13 NEK3 EYA1 CKMT2 TOP3B ZNF598 IVNS1ABP TJP3 LEAP2 MNX1 ALG6 CBLL1 CNDP2 KCNQ2 FBXO9 UPK1B INTS4 SPECC1L PELP1 CORO1C SPRED2 ZNF473 ZNF671 ADRB1 ZNF599 C3orf67 FEM1C RAI1 TTLL1 MTHFR CHMP4C FAAP20 PARD3 ZDHHC2 BECN1 NR1H4 TRIM45 USP34 PIH1D2 RHBDD1 PCDHB1 SRFBP1 TIMM10 RBM18 PRR14 TSC2 FGF18 RBM15 ADPRHL2 VTA1 RAB26 ZFP69 MED18 BLM FKBP1A DLST FAM189A1 PHC1 ZBTB40 PEX10 TSPAN3 ARHGAP21 FTSJ3 ZNF79 CALCR C21orf2 ERBB3 CEP68 KLC4 ATP13A2 GOT1 ZNF680 DCAF5 RAD1 HSPD1 CDH5 ASPSCR1 NBPF3 TMOD1 FZD8 ZNF274 EIF3J SRSF5 PDHA2 SF3B1 PGF DERL1 ZNHIT1 HOXD1 NDUFS4 DPP8 RPS10 SLC35E4 SLC35F2 COBL NCALD STX1A CDH22 PRPF4B PPFIBP2 IPO11 NDUFAF6 EXTL1 SOX5 CPT1A UNC45A DRP2 CXCL13 SFSWAP NCAPD2 RTN1 RBBP8 HIPK3 RBBP7 ZZEF1 BORCS7 WDR18 BIRC2 MAPKAPK2 PRSS12 AGO1 DNAJA3 PAK2 PKNOX2 EFCAB7 ZDHHC6 MRPL28 ELAC2 ZNF511 USE1 PRDM2 CTSD PHGDH GRPEL2 UBXN11 KIAA2026 MPHOSPH6 PRPF31 SNAPC4 GTF2F1 HMCN2 STK17B PCYT1A GH1 PRKACB GVQW2 MORN4 NUDT3 TPST2 ING3 DNMBP SRP9 HEY2 BLOC1S6 DCP1A SZRD1 CBWD1 FOXB1 FBXO22 SUB1 ESCO1 MFSD10 CDON RPL7L1 VPS54 SCIN PLEKHG1 SSX7 TMEM231 BCAN PPP2R5E PIWIL4 PDAP1 ERRFI1 AMOTL1 FAM234A GPATCH8 POU2F1 MACF1 TBC1D4 FAM78B TMEM217 P2RX6 FOXK1 LTA4H KLHL17 FAM136A SCRN1 PSMA5 DNAJC2 CDIP1 TBL1XR1 KANSL2 EIF2B5 HIVEP3 PPP2R5C RNF182 USP30 KIAA1958 SATB1 ZNF644 STOML2 FBXO11 LHX2 DLGAP1 BRAP CARMIL2 GPC1 CACNB1 MYO10 ATG10 ARHGEF37 VSX2 AK4 ZNF394 INPP5A APC2 SNX18 TWIST1 LBX2 NPTN WBP4 CGGBP1 ETV6 FDPS ACO1 EPPK1 ZNF83 TTPAL PLD1 SLX4 TYRO3 NCOA3 SCN1B STXBP2 CDC42SE2 MYO1C ZEB1 KLC1 TKFC C10orf67 HMGXB3 GMNC ZNF585B MIA3 TRIM61 PYGO1 MTMR7 OSBPL2 MAPRE2 GAL3ST1 EIF1AD ADTRP KRT74 DNAJC5 UCHL5 SETDB1 C4orf32 PIP5K1B PIGT CCDC167 KANK1 ZNF594 MMAA SLC35G1 GRM1 INIP PSMA8 DPP4 BET1 ENDOV WDFY1 RALA NUS1 NECTIN4 POLR3B PCLO DEPDC5 KRAS DDX42 BCAR1 GEMIN8 ARHGAP44 HDAC9 RBM22 SGTA RBM45 RNF215 VPS13B WDR26 PEF1 FREM2 CCDC189 ARF5 NCKAP1 CLIC4 CAPS2 TPD52 CAMTA1 DCHS2 ORAI2 ACAP2 CORO2A FSTL4 ASNSD1 CALM1 GOLGA8G SLC16A2 ZFHX4 PCIF1 CMSS1 TMEM98 EIF3I RNASEH2B RAPGEF6 TAS1R1 ARHGEF9 PYM1 DHX15 ILK PKP2 DSE UAP1L1 GMFB NOSTRIN PIK3CD PUF60 THAP1 SHROOM3 NMU GTDC1 ZNHIT2 GTF3C2 PRNP FDXR RALGPS1 OSBPL9 GNB1 CARD8 IQCA1 ARHGEF7 TIMM17B PFDN5 ZC3H12D UPF2 EBF2 DHX34 SCUBE2 TMEM236 SLC25A17 FHIT KCTD6 BDH1 GIPC2 HS3ST5 SACS C10orf107 SAP30L XRRA1 MICAL1 CNTNAP3 KMT5A SMARCD3 PIK3C2B MRPL48 SEC24C
ETV6(+) tf=ETV6	score=3.3120852395324194 PLEKHS1 FOXN3 CPEB4 NOVA2 APOBEC2 SEMA6A CSK FAM53B BSN NCKAP5 FAM24B ETV6
ETV7(+) tf=ETV7	score=0.1486884342375862 LHFPL1 WIPF2 ATG16L1 AHDC1 LY6H SLC22A15 MAP3K1 SEMA3F C15orf52 FBXO28 TMEM150C GRWD1 PPP1R21 SV2A LIMK2 SLC7A14 TRPV4 PAAF1 ZFP3 FRRS1 ABHD17A SBNO2 TMEM218 DUSP7 ARFIP2 SIX1 PSMG3 RHBDF2 GLIS2 AREL1 PACS2 NPHP4 SRSF5 NIP7 TIMM10B POLR3D ALS2CL ZNF333 KLHL2 BORCS7 CTTNBP2NL SRPRA HOXB9 TCIRG1 BFAR ACVR2A RRP12 TOMM40 MZB1 TPRG1L SDCCAG3 PRPF6 LSG1 SKIV2L APPL2 RRS1 IL21R RPS19BP1 ZBTB33 STK4 C1orf74 CCNDBP1 WWOX SLC38A10 BRD3 ATP13A1 USF1 OGG1 SLC39A9 TBC1D22B TMEM87A SIPA1 TAF1L JADE2 IPPK ARFIP1 TRMT6 KBTBD4 DBR1 TBC1D16 TAF7 IKBKG ZNF572 TMEM167A GTPBP2 DAZAP2 MCRS1 PRKAG2 GALNT7 ERP44 HECA CDK9 COPA KLF7 HYAL2 CMIP
EVX1(+) tf=EVX1	score=1.1701222196292407 DPP10 DKK1 NEUROG1
EVX2(+) tf=EVX2	score=0.26157361291875225 MAFG SLIT1 EVX1 SERTAD2 ASIC2 ZBTB1 RARA DPY19L1 ADGRG1 PLXNB2 CCDC80 PROM1 GABPB1 ISLR2 AGO2 SYNJ2 PWWP2B CRTAC1 DOCK3 GPD2 MGAT3 CACNA1G SIAH1 GATA3 TOX2 PAX2 HOXC4 ZEB1 SLCO2A1 MEIS1 HOXA13 GPRC5D JPH3 HOXA4 ZBTB25 PRKG1 MIEF1 LMO1 CELSR1 FGGY GALNT6 SNTB2 SHOX2 FAM60A USH1G GATA1 BBC3 RELN GATA6 MN1 COL11A2 HCN4 FAM78A PKD1 FAM222A GLI3 CKB FAM212B CDK6 CNR1 MEX3C ESRRB GFRA1 ADARB1 UBAP2L SLC6A9 SLC19A3 FAM120B GJD2 TP53I11 PCBP4 KLF13 CDK9 TMEM117 BLACE ATL2 SYT6 GRB10 GOLGA7B GUCY2D SLC6A8 EPB41 SDHAF1 ACSL1 FAM110A TTYH2 CNTN1 LHX4 POU4F1 CACFD1 DOCK4 ZNF706 PHF12 NPAS3 PER1 SERPINA7 CHD1 MFSD11 ZBTB7C WDFY3 LRRC74A LMX1A DMTN SEMA3D HOXD3 POU6F1 WNT5A SLC39A13 PKNOX2 IGF2BP2 SH2D3C SMYD2 USP49 TCF7 PHLDB1 BCL11A ADAMTS10 ZIC1 CREB1 CNNM3 PRKAR2A MEIS3 AGAP9 WNT7A MFSD12 SLC24A4 LSM14B AGAP4 ANKRD60 SCN1B ERBB4 PRR5L N4BP2L1 AGAP6 TSPEAR DNAJC22 KCNH7 NEUROG1 CYFIP2 SPI1 GAS2 FAXC SDK1 C5orf56 FOXO6 ZFX KCNJ12 PLXNB3 GNG4 ZNF521 CAMKV ECEL1 HRK APC2 MAN1A1 SOCS1 BACH1 UNC5CL ZBTB47 SLC16A5 HELT SLC38A3 CLDN2 LIPG ADAM11 PRG4 EVX2
FLI1(+) tf=FLI1	score=7.503291060933762 FAM107A NFKBIA PLCXD3 ACVRL1 ANXA3 ANXA1 LRRFIP1 LMO2 PSMB9 ETS2 AP1S2 ZNF467 SOX17 DUSP6 NDRG1 REL TAGLN2 FRMD4B FLOT2 POSTN S1PR1 IL1R1 GRASP TNFAIP3 PNP TMSB10 GPR101 FXYD5 ITGB4 PECAM1 GIMAP8 EHD4 ECSCR VWF ATOH8 RPS6KA3 SYT15 ZNF521 CLCF1 MAP3K8 ERG GPR146 ENTPD1 ROBO4 MFNG FAM110D SERPINA3 NEIL1 OAF HIPK2 RPS26 RXFP1 FABP1 CXCL2 FJX1 PAK2 ST8SIA4 AMIGO2 CASP4 SOX7 EMP1 PLAT GNAQ HBEGF SDS NUAK1 SERPINB1 SOD2 CRHBP GNAI2 SSH1 RPS18 LMCD1 GHDC HOXD9 TRIM25 TM4SF1 SLCO2A1 CD34 EMCN PRKCSH SCARF1 AVPR2 BTN3A2 POU3F4 SH3BGRL3 SHANK3 TMLHE GPSM3 TMEM173 EFNB2 ACKR1 EPAS1 ADAM15 TMEM255B NOD1 A2M CD93 HLA-DQA2 FZD4 MMRN2 LRG1 GIMAP4 HLA-DMA CD82 NFKB1 NPR1 ETS1 ARHGEF12 CLDN7 SYNE3 CLEC14A PERP SELE GBP2 FAM111A FAM69B GALNT18 CCL2 LGALS9 TXNIP LENG9 SLC12A9 ARHGAP18 SRGN HLA-F LRRC55 TNFSF10 ANG OSMR CD8A ATG16L2 BAX C2CD4B XAF1 HAPLN3 CYP4B1 SLCO2B1 ICAM1 CCRL2 ELF1 TP53 CALCRL BACE2 PRSS23 ANXA4 LIFR LPCAT2 SIK1 SAT1 GIMAP2 TPM3 PLIN2 CYYR1 DOK1 LRRC70 WT1 ARAP3 MAP2K3 RHOG ITM2A LTC4S TRAF3IP2 FZD5 ARHGEF15 ARHGDIB ITPKB CYP1B1 APLNR BCAM BCL3 HMOX1 TSPAN2 RPL8 B3GNT5 ST6GALNAC1 JUND ARID5A S100A10 ZNF302 SDCBP HLA-DQB1 PPIAL4A IL6 EFNA1 HOXD3 CTSB SLC39A8 FMO2 SASH3 GIMAP7 CCL5 GPIHBP1 CDH24 SYNE2 ZNRF3 SNCG IL10 TMSB4X PODXL CTSH STX11 GMFG GNG11 TSPO PMAIP1 TNFRSF10B STAG2 VPS36 HLX MYH9 SLAMF7 CD4 LSR PDE7B PDE2A CCM2L FN1 ZNF121 TDGF1 PAK1IP1 ITGA5 SHB NRN1 SLC17A9 CD68 FOXP1 GIMAP6 TFPI2 BID LCP2 TIE1 FTH1 TRIOBP GPR84 NFKBID TM4SF18 TRIM56 BMP4 CD3E DUSP23 CRIM1 CNDP2 FAM177B ATP8B1 CYBB SLFN12 TFAP2C NEU4 MIER1 CD53 TGFBI FAM171A1 FAM43A ITGA6 KLF6 CASKIN2 PDZK1IP1 C10orf128 STAB1 RPL41 SHROOM4 IFIT2 LMNA PLSCR5 TNFRSF1B APOL3 HLA-E PIEZO1 WDR81 SNCA EPHA4 KLF7 CXCL11 IL15 CRTAM SPNS2 LIPA HLA-DRB5 TET2 SLA GATA2 AHR SEMA3F S100A11 NOVA2 FCMR GRN ADRA2C MOV10 NFIB IRF4 RPL29 ELMO1 ADGRF2 GPER1 ACTN4 PTPRB SLAMF1 IL2RB ZFP36L2 PLAUR NLRC5 IL33 USF1 HLA-DQA1 PLXND1 ABCG2 CD69 SPI1 GGT5 SP110 SNAI1 MEGF6 SERPINB8 CD83 C1QC RAMP2 ATP2B1 LNPEP MYCT1 SELP DOC2B PTPN18 FOSL2 TNS2 TNFAIP2 CRIP1 KAZN EVI2A CCDC69 A4GALT GJC2 DYSF C8orf58 ARHGEF3 CLEC2B LY96 BTN3A3 SUSD6 LYVE1 C5AR1 ANAPC13 CLU CLDN5 GIMAP1 CDKN1A C1QB ALOX5AP BDKRB2 RPS14 IL27RA CSF3 FAM105A OCIAD2 CYBA HEG1 HLA-DMB OAS3 LAPTM5 CCL4 GRAMD1A CCL4L2 VASP NOSTRIN GZMA LIX1L FCGR2A PRKCH IDNK SLC7A1 ST6GAL1 LST1 PIM3 PAG1 HCLS1 SLC3A2 FLT4 RIN2 BTG1 POLE4 IL4R OASL RPL23 MB21D2 RIPK2 AIP ALDOC RPL27A ADGRE2 SIGLEC8 GCH1 ARRB2 GZMK S1PR4 CSF1R CTSS CXorf36 IL1RAP MSX1 LEPR RPN1 UPP1 CCDC85A MYRIP ARHGAP30 PPP1R16B BCL6B FCER1G HHEX PKN3 ETV3L SEMA6A CEACAM6 DNASE1L1 RUNX1T1 RNF130 PDLIM1 CXCL8 PLSCR4 LCN6 GC C8orf59 CD52 RAMP3 EDN1 SAMHD1 C5orf30 TGFBR2 RASSF3 JAML PPP1R13L RPL12 EPHA2 ZBTB33 PPP3R1 ELK3 TGFB1 PLA2G7 IFI16 CDK9 LRIG3 TPD52L1 FKBP11 RNF215 CRACR2B FLNB C3AR1 NACA ARL4C PTPN5 TSPAN7 MDFIC DSC2 NR4A2 LRRC32 CYSLTR1 H1F0 RHOJ HAVCR1 RGS10 SIPA1 GRK5 ST3GAL6 BCL2A1 SERTAD4 NIPA2 NUCKS1 JOSD2 PGM5 CX3CR1 ESAM GAPT NEDD9 CD44 MCTP1 HAVCR2 MCL1 TSPAN18 FAM198B RPL37 RPS17 DOCK4 NOTCH1 EMP3 MAGED4 ADAP2 CYB561A3 ARPC1B SPRY1 BMP2 RNASET2 DLC1 IER3 CAMKK1 WWC3 PLEKHO2 CCL17 SERINC1 TNFSF9 GLIS2 CYTIP RPS6KA5 APEX2 MRPL48 PTPRE RBM22 SLC9A3R2 RHOU NAMPT PTMA CXCR6 CAV1 B3GAT3 KIAA1161 RNF122 TCAF2 MED6 TLR8 B3GALNT1 LPCAT4 NBEAL2 PLAU CD48 ABL2 PDCD4 PFN1 ARHGEF1 NINJ1 MGAT4A RAP2C BATF LHX6 CYTH4 SEPT9 CLEC5A SH2D2A TLR6 TMCC3 FPR3 PLEK SEMA6B ABI3 MS4A7 LY6E GLS PALD1 PROS1 NMRK1 TECPR1 CDA HCST RIPK3 CD109 PPFIBP1 DSG2 NLRP3 ADGRG6 LDB2 GBP1 SLC52A3 RNASE1 BEST4 MMP25 CACHD1 SHC1 ABCC4 ADAM17 RPS5 IGSF9B DAB2 P2RY13 ESM1 COTL1 TNF METRNL ALOX5 B3GNT2 MINK1 GUCY1B3 MPEG1 ID3 NR5A2 DAZAP2 WFIKKN2 AIF1L IL2RA GPR34 TRIM2 GSDMD CFLAR GJA4 FGR IL1B SLC25A43 TBX21 CHMP1B JMJD1C FCGR3A RPL34 CLDN15 FFAR3 MFSD10 SLC16A14 IGFBP4 PARVB ANPEP GLUD1 LGMN FERMT1 FGD1 CNKSR3 IER5L STAT3 CX3CL1 TNIP1 MAP3K11 DENND4A TLR2 HAS2 CTSZ HIF1A LAT2 N4BP2L1 IDH2 KMT2A LEPROT JAK3 KMT2D EVA1C P2RX1 RAPGEF2 SPARCL1 CCR1 RAB7B SLC12A7 NFKBIZ TUBA1C MPND RIPK1 LYN TNFSF12 C1orf115 ITGB2 ITGAX PARP14 CCL3L3 EIF2AK2 NRGN RGS18 HLA-DOA DYNLRB1 RPL19 USF2 FCGBP MAPK11 NOTCH4 SAMD9L ZEB2 C1QA TBC1D9B SPTLC2 GSN ADGRG2 TRIL AATK C9orf16 IL1RL1 MRPS28 VAMP5 HOXD1 C2CD4A RPS25 MTRNR2L10 ARHGAP4 CD59 DNASE1L3 GPSM1 RENBP IQGAP1 COMMD6 MTUS1 TSPAN32 SYT11 CMA1 DRGX TBXAS1 CLIC1 EIF3L IFNGR1 MGAT1 AHNAK CMPK1 PRDX2 LIF NCOA7 ADGRE5 CAPG SLC40A1 GPRASP2 RCSD1 SH2D3C SH2B3 H1FX MARCH1 MAP3K3 EREG MCEMP1 TMEM87B ATP5G2 ABHD6 FAM129B TGFBR3 SLC2A6 ERAP2 ZNF395 PDZD4 ISY1 PFKFB3 VNN3 RAB11FIP1 TGFBRAP1 SNX10 LAX1 PPP1R18 EHBP1L1 LTBR FBP1 PTPRC THRB PYGL DOCK9 MPDZ HIPK3 SEMA6C CD300A N4BP1 NME1 TLR1 AHNAK2 TCF4 ACSM3 DDX21 YIF1B GALNT1 CEBPA TIAM1 GPR171 TRAPPC6A SH3TC1 ABCB1 RBMS1 IRF2BP1 CLEC7A CD14 CADPS2 BASP1 LRRC8A IFNGR2 CSRNP1 NAV3 APOL1 DIAPH1 RPL18A SUN2 ELMOD2 GAB3 PRF1 LYZ CFL1 CLCA1 GLRX ARHGEF6 HCK TCEAL2 TNFRSF14 RPS6 ACPP TSPAN12 OLFM1 CAPN2 BLOC1S1 AFAP1L1 LAP3 ZBTB7B NCF2 AFF1 VCAM1 NCF4 CLCN4 CASP10 NPR2 MSN CTNNAL1 MFSD2A ZNF831 AMOTL2 RASSF5 SMAP2 DNMT3A FOXO1 PIR TREM2 RASSF4 APH1A LINC00672 FBP2 MYO1G HSPA9 SLAMF8 TLR4 RGS1 DLL1 SOX13 POGK OTUD1 CCR7 MT1B S100A4 NES PSD4 CEP68 RAP1A STARD8 LRRC58 LILRB1 CPOX CD33 RPL28 TBC1D22A SLC2A3 JAM2 IL1R2 HLA-DQB2 FUK KCNAB2 CUEDC1 TRIB1 FAM171B EMP2 XIRP1 CORO1A ICAM4 RAC2 ATXN1 RBMS2 IRF5 ITGA1 STK17B XCL2 PGAP3 HOXD10 BAHCC1 PROCR CTNNA1 FCER1A GRK2 TSPAN31 FAM189A2 GNAI3 CMTM6 NMI RASA4 MBOAT1 DOCK2 ADGRB1 FZD6 SH2B2 TRIM7 DENND4C PLCG2 FLI1 NFATC2 RGS19 CCL14 NYNRIN ITPRIPL2 MGLL CAV2 SLC30A7 KLF3 ARPC3 RPL27 CDCP1 RPL6 SGK1 RAPGEF1 SLC43A2 FPGS MYL12A ELN FGD5 CTSG ABLIM3 YWHAB CTLA4 MED18 SLC7A5 RPL4 ST8SIA6 KIAA0355 PLCH2 HPGDS ABHD15 RBMX2 FAM3A EIF2AK4 BNIP2 NIPSNAP1 CD84 SLC38A5 APOL4 DCD NACA2 ATP13A3 TMSB4Y PRRG4 USHBP1 KIAA1147 ERN1 CXorf21 METTL9 KANK3 RPE65 CD300C ADARB1 SYNPO GABRA2 TRAK1 SRSF6 FCGR2B FABP5 GAB2 OSM ARL15 EIF1 C4orf32 FFAR2 SLC1A1 CXCR4 POPDC2 EMB MLLT6 CLEC10A UNC93B1 NUDT3 TINAGL1 CD8B SASH1 RASGEF1B ZC3HAV1 SUCNR1 ZBTB7A TFPI RRP12 ALDH16A1 HSPB8 SSBP4 DUSP2 TGM2 EGFL7 MAFK NHSL2 ACSL4 EGLN1 CNRIP1 C16orf54 TNFAIP8 ESYT1 IL7R ADAMTSL4 KIAA0040 ADCY4 RNASE6 ITGAM MAMLD1 CSF3R RELT KDR RAB5A NOD2 SCAF11 MEF2A SELENBP1 LRP5 HSPA12B GNS CUX1 HCN3 WIPF1 SERPINA1 USP12 CERS2 KCTD12 SLC27A3 SLK LGALS9B SLC44A1 RINL CCDC149 PDE4B CARD6 MFSD4A ADM WIPF2 GCNT4 TNNI2 MDK ITGA9 RAB5B KLF9 RPL26 CPNE7 C14orf159 PEAR1 AQP1 FCHO2 PPIA EBPL ZC3H7A TNFSF8 TMEM184B ZYX TMEM109 SHISA5 TEK INF2 CDC42EP4 THBD EXOC3L2 HES1 SMAD7 PLSCR1 FAM46A DNM3 SLC22A4 KIAA0141 MAOA HID1 KIF26A SOCS3 S100A13 S100A2 CDH5 PTPRO CIITA DSP XCL1 KRBOX4 CHSY1 SLC35F6 PURB UNC119 APOLD1 TAPBPL TUBA1B EDNRB PIM1 ZMPSTE24 SH3BP2 STOX2 HEBP2 ADGRA2 RBMXL1 CHD6 MGP EIF2S3 OAS1 KDM6B SPTBN1 MYADM TRIM44 SLC16A6 MEF2C RPLP2 VBP1 ASIC1 DUSP4
FOS(+) tf=FOS	score=3.5550012632887564 TIMP2 TIMP1 DUSP1 PTCH1 ACTB KLF4 BEX3 SPARC CD81 CRISPLD2 JUNB DPEP1 ANXA2 MXRA7 LGALS3 FAM102A WLS NFIC IGFBP7 RPL41 CD63 FXYD6 NR4A1 FBLN5 MGST3 TMSB10 KDELR1 THSD4 HEXIM1 JUN APP MAGED2 CPE ITM2B NUPR1 TCEAL7 PDE5A SERPINF1 HS3ST1 VCL INSR CDH11 OSR2 LTBR RPS4X METTL9 PHACTR2 PRDX2 PFN2 TRIB2 LAMC3 MBNL3 PARM1 DPYSL3 FHL2 TSHZ1 CLDN11 EGR2 KITLG FBLN2 FZD1 CCDC85B MXRA8 CD151 DDAH1 CNN2 RAP2C MYL6 SERPINE1 TCEAL9 SNED1 CNRIP1 TTC37 NBL1 VIT WNT2B APBB2 GAS6 MID1 MYLK SPTBN1 SMOC1 SHC1 TACC1 HSPB1 ABLIM1 CRTAP COL16A1 CLMP LDHB CITED2 SLC29A1 CYP26B1 CTDSPL PEMT FGFR1 PRELP NCKAP5L ZFP36L1 SYNPO LTBP1 CRABP2 PIK3R1 ATF3 ITPR1 MAF EGR1 TCF21 SETBP1 CA11 BMPR1A PDGFRB NCOR2 SYTL4 SMARCA1 MRAS MTRNR2L10 APOE FAM120A BST2 ARL8A VIM CD40 SLC22A17 PEG3 VWA1 ARHGEF40 ZADH2 PLEKHG3 MAP1B SLC38A2 TCEAL1 TMEM200A XYLT1 ZC3H7B PCDH18 CAV2 LGALS1 CERCAM PHGDH PAM ITGAV NDFIP1 TIMP3 TXN TRIP6 ITGB1 EGR3 IER5L ST3GAL1 NECTIN2 YAP1 SCUBE1 B4GALT1 PTGDS PDIA5 SERPINH1 ATN1 KRT13 CHST3 LAMP2 PLEC THBD RASSF2 HLF KDELC2 GSTM2 SSPN S100A13 CMIP ACSL4 TCEAL2 TMEM47 AHNAK ITGB8 MEF2A CALD1 EPDR1 FMOD WWTR1 FBXO17 CEBPB CHST2 MGP CAPN1 SETD7 MECP2 SERPINE2 COL6A1 NUCKS1 ITM2C NR1D1 AR TMEM119 EEF1A1 AES TUBA1A ABI3BP ASS1 CYR61 BTG2 VASN ARMCX1 FKBP11 SLC2A4RG CKAP4 LRRN3 DCTD ATP1A1 PLSCR1 ZNF395 PLAC9 MBNL1 EXT1 VWA5B2 IRF2 KANK2 CPXM2 ARX COL6A2 TSC22D3 PYGM TMEM38A TCEAL8 MGLL PPFIBP1 KLF3 MFAP2 IRS1 SREBF2 MAMLD1 ALDH2 PPP1R14A ZFP36 PLXDC2 TP53 NID1 LEPROT ARHGAP1 TAX1BP3 MSI2 REM1 SMOC2 MMP2 ENG TCEAL3 MT2A IER2 PAK3 MARCKSL1 GLCE CALHM2 ERGIC1 FTL CCNL1 SULF2 GSN HNRNPA0 CTGF CHPF BHLHE40 PKDCC HEYL SFXN1 LAMB1 PODN AKT1 CD276 TAGLN2 IFI27L2 CBLN4 DTX3 FAM114A1 LMNA DAB2 ISLR FSCN1 SLC27A1 IRF1 STEAP2 LTBP2 NDUFB11 RUNX1T1 SPRY2 SLC16A12 NR2F2 CCNG1 GAB1 NFIA GREB1 LRRC8A PAPLN TNFRSF1A RAB30 ARMCX3 RNF24 RNF152 NFIX IGFBP4 PLEKHH2 PLEKHF1 APH1A SDC4 ST6GALNAC6 CALM1 SHROOM2 FKBP5 CREB3L1 TMEM109 SCARA5 LY6E ANTXR1 ADAMTSL5 LRP1 NEO1 SLC44A1 ECM2 ADCY5 CYP11A1 KLF10 CBR3 LPAR1 AEBP1 TNKS1BP1 BGN FBLIM1 IGFBP6 ZMYND11 S100A16 SRPX RHOB TMEM106B SHISA5 IFRD1 RUSC1 MID1IP1 FLRT2 CLEC11A SMAD7 MOB3B SEMA4C PLPP3 HTRA1 DCN PRNP FKBP10 PTMS COL4A2 ASPH BTBD11 SPG21 MAN1C1 ZMYM3 LMAN1 MITF AHDC1 ANXA6 NLGN4Y SEPT9 SGTB CNTN1 TBC1D16 MMP14 NLGN2 FAXDC2 ADGRA2 FAM180A ACTN1 CRYAB DDIT4 PDCD4 EHBP1L1 RHOC BOC VSTM2L ANP32A LHFPL2 ARMCX2 TBL1XR1 C1GALT1C1 PRLR SERTAD1 PGRMC1 TPM4 JDP2 COL18A1 SUN2 TMEM35A GNAO1 GRAMD1A SMIM20 PLTP ENAH MIDN SLC39A1 NRP1 PLD2 ACTA2 PDLIM2 SSBP3 TPT1 GSE1 HEBP1 CA5B STX12 ACVR1 SH3PXD2A MAML3 ECE1 APOA1 KLHL42 CBX4 NLGN3 TEAD3 TPM2 PTCH2 ZFP36L2 TMSB4X NCAM1 TCTA RARG LTBP4 TBC1D9 NEXN GMPPA SPON1 ALDH1A3 ELN SMPD3 CNN3 EMX2 SLC16A2 HOXD10 AFF1 INHA RTEL1 THY1 PRR12 SMTN SVIL AKT1S1 FXYD1 SYT11 COL4A5 TRIB1 HHIP MLXIP SALL2 HSPA1B MUM1L1 TGFBR3 ZBTB7A COL1A2 FOSL2 CAPN5 CIART RNF213 NISCH MVP SLCO2B1 AMOTL2 CDKN1A CTDSP1 UCKL1 ST5 CCDC8 TMEM100 CROCC RHOQ ANGPTL7 DCTN3 MSMO1 ZNF503 NOB1 ADAM9 SHPK DVL3 CAV1 PDPN SRF GAREM2 TSKU DNAJC13 IGSF8 FNDC3B PTRH1 TPM1 PRDM8 KIAA1210 FBN1 FAM120C TEF ADAMTS9 TXNIP RAI2 FUCA2 CBX6 TFE3 NR1D2 ENPP5 ADM LHX9 DCBLD2 PDK4 SRD5A1 GPR155 PEAR1 EFNB1 SMAD3 FOSB MEOX2 OCIAD2 DUSP2 MLLT6 AXL HTATSF1 VDAC1 HNMT SEPT6 HES1 XPA CXCL12 LTBP3 RRAS ZNF275 OGN RBMS3 PAPPA PHB TWF2 LAMA4 PTGR1 FAM3A C11orf95 FADS2 HSPA12A CD99L2 PDGFRA ZC4H2 CILP EIF4A2 PTGS2 FOXS1 CASC4 FLYWCH1 CAMK1 ACSF2 RRAD AIF1L SCRG1 TTYH1 KLHDC8A GLI1 THBS2 FAM171B TWIST2 STAT5A ARRB1 LRP10 MYH11 MYL9 PXN PLP1 NHS STAT2 LAG3 FNBP1 CISD3 GHR SOCS3 SLC12A7 HEG1 PFN1 STX7 EGR4 GADD45A ADCY3 CAMK2N1 IGF2 SLC4A3 LIMS2 JUND RPE MSN JAK3 OSR1 NFKBIA MORF4L2 SMARCD3 SIAH2 FAM168A PI16 H1F0 RBPMS IRF2BPL PRPS1 FOXF2 ZEB2 SLC43A3 WBP4 FSTL1 DAG1 KLF12 ALX3 QSOX1 THRA DPYSL2 TRIO ARHGEF25 SERPING1 PID1 MYH9 H2AFY ADCY6 PLK3 CFD ID3 FERMT2 CIRBP LNPEP SPRY1 INO80D TMEM187 NDRG1 LMO2 DMD EPHX1 ZHX2 TNS1 XIAP RAP1A DARS TNFAIP3 FOXO3 OLFM1 ROCK2 PCSK5 LBH PTGFRN STMN3 GATA4 COL5A3 CGNL1 SNTA1 FAM120AOS PGK1 DOCK6 IGF1 STAT6 TNS2 CSNK1E FAM89B KLF9 ANGPTL4 MSRB3 RFT1 ZMYND8 G6PD VEGFB TMEM25 ST6GALNAC4 PGM2 NPTN TRIP10 PDLIM4 CSRNP1 RAP2B FN3KRP HSPG2 MANBAL MICAL2 CTIF CDK4 MAPRE2 KRCC1 ZCCHC24 SLC7A8 MAP1A ANKRD6 LCN12 TRIM2 ITIH5 GPR162 XXYLT1 ATF7 TSHZ2 EBF1 FAM46A JAM2 MMP19 APCDD1 ARHGAP20 DSE FBXL7 PCOLCE GEM FTH1 SYN1 ARHGEF17 CSRP1 TMEM256 PSME2 GTF2IRD1 ICK SOCS1 TET1 GNAI2 NFIB CCNG2 LMO4 TRADD BHLHE41 TUBB MOB3C TMEM14A ADCY7 WWC3 NDRG2 RPS21 SNN UCHL1 LINC00672 IGDCC4 BNIP3L RAB23 CTSB ARMC10 PLOD1 C19orf12 MED12 KLF15 IL6ST FAM84A ADAMTS4 TBX2 TMEM184B ATP6AP1 B3GNT3 TSPO PNKD PKNOX2 MKX SYNPO2 LAMC1 SLC18B1 ESYT1 EZR SDHC MDFIC LMOD1 FLNA DEXI SQSTM1 NDST1 CERS2 SH3RF1 FOXJ2 HSF4 TMBIM1 ATP6AP2 FAM20C TAGLN ATP1A2 HSP90AB1 ATP5G1 CDK2AP1 ZNF703 EMP3 ARC TNNC1 RRM2B PLK5 MYZAP RND3 EPAS1 KCNIP3 EMILIN1 MEDAG HAND2 KMT5A OTUD5 PROS1 MFGE8 KLHL33 NLGN4X PLEKHA2 HSPA8 LSP1 SOGA1 MRGPRF PRKCA CDC42EP1 URGCP SH3D19 GDI2 MRVI1 ARPC4 HECTD2 FAM210B RPS19 NR4A3 PDK2 RXRA NEGR1 ADD3 DBP MBP GDI1 CDC42EP4 RAB5B PTGIS PHYHD1 NAALADL1 HTRA3 TUB KIAA1217 BLVRB ADAMTS1 NAP1L1 RLIM PTPRK RPS6KA3 CYS1 MCC BEX4 FAM199X SLC9A6 AGRN FRZB ANP32E LITAF TMEM130 KHNYN P2RX7 SEC22B POLR2G PLAT CCDC102A FGFR1OP2 TMSB4Y SERTAD3 GPSM1 ATP1B2 HOXC6 PRRC1 ANKRD10 SLC25A25 DOCK1 GNG12 CNFN DBN1 PTPRG SFRP1 KDM6A ADAM15 PNRC1 NFIL3 CNP PLA1A ZMAT3 IQSEC1 SDC3 CACNA1D NFATC2 ANXA4 SNAP25 CD34 TNFSF9 RGMA PXDC1 AKR1A1 IGFBP5 CTNNA1 CD300LG PLXND1 IGF2R TMCO4 TMEM51 MYC VASP BCL2 SEPT11 B4GALT5 HERPUD1 LEPR SMIM10L2B ERF SPOP SLC35E2B GEMIN7 SND1 LCP2 CAMK1G SUPT6H HMGB1 FGF10 FAM198B NUMBL CDC42 CEBPA CRIM1 GCLC INHBA TBC1D8B RARRES2 RGS2 C16orf74 KRT19 C1R AMIGO1 CD9 CTF1 KAZALD1 SYCN RCN3 TNFRSF14 PNMA2 NFKBIZ FN1 ZBTB22 TNRC18 RASL11B VGLL3 AK4 RBMX BMP2 COL4A4 SLC23A2 SCRN2 NFE2L2 LOX APOC1 NOTCH3 UNC5C JPH4 BMPR2 ZNF219 GPRASP2 PIM1 SH3KBP1 PHLDA3 SPON2 PDCD6 TNNT3 CFL1 SPOCK1 PFDN1 NOTCH2 OSBPL5 GAS1 ATP1B1 TMEM68 GLIPR2 GATA5 ZBTB4 GAB2 NEDD9 TBL1X EMILIN3 SCARA3 NHSL2 WDR13 NIPSNAP1 NR4A2 FBLN7 NGFR LOXL4 PURA YWHAG ANKRD35 FAM20B ITPKC ACTR2 ZNF362 PLIN4 ADGRL2 MAP3K8 ITPA TCF7L2 VCAN CMTM3 SLC6A9 GAL3ST4 TSHZ3 KCNIP1 SIX5 STON2 MAMSTR UEVLD DES NEK7 DDAH2 PPM1L INIP FGF13 RAB5A BCL3 AVPR2 BNC2 SUSD4 OGT EIF4B CSGALNACT2 GM2A NCOA2 ADGRB1 GIPC1 MOB1B ZC3H12A SKI SSC5D ICOSLG KCNE5 NPY2R PFKFB3 SASH1 MEF2D NCKAP1 PPP3CA SUB1 NUAK2 NDP COLGALT1 WBP1L SYNDIG1 SRGAP2C EMP2 ANTXR2 PRSS23 NRBP2 ZFAND5 EPHX2 HSPA12B SV2A PPL GLI2 ARHGAP6 RAB10 PSRC1 SNAI1 RBM20 MSC ZXDB IL17B FSTL3 TSPAN4 ANXA11 TMED9 SLC25A23 H1FX ACTN4 CORO1B PPP1R3B SYT7 MYADM TRIM3 PCDH11Y LPCAT4 GALNT2 ACO1 SOX13 C19orf66 MIER1 COL5A1 NPC2 PTGES KRT17 TYRO3 HS6ST1 ATXN7L3B ACKR3 PRICKLE2 S1PR1 SLC10A7 ARMCX6 SSH3 SLC6A8 RAB3D PWWP2A LAMA5 ADGRE5 FOXN3 ESAM CYP4X1 FZD4 ACTR1B HSD11B2 SLC48A1 TRIM62 CCND2 TOB2 IL6 B3GNT7 PAPSS1 EEF1D PRRX1 DIO3 CLCN4 TMEM55A NR2F1 ATXN1 IL17RC CLIP3 PEX26 GNB2 NFATC1 KIAA1147 TNFRSF25 TNIP1 ZNF771 KLHL15 CAMK2D PPP1CB GABBR1 FDXR ATP5G2 PUM2 CAPN6 NAB1 RBMS1 NXPH3 TGFB3 GADD45G PLD3 GNAQ MRPL49 AMER1 COL5A2 NINJ1 LCN6 MPG CLSTN3 CD248 PGM1 SHMT2 ZNF532 WFS1 PRRT2 RELA GPR37 REPIN1 NEURL1B BCL9L UBA1 FAT1 DDR2 SSB MX1 GCHFR CORO2B ULK1 SLC9A3R2 ZBTB16 RASL12 EMP1 PDLIM7 CMKLR1 RASGRP2 PLS3 CROT SSBP2 DSTN SNCG JAG1 NPPC RILPL2 FYN SLC8B1 SLITRK6 SMUG1 HR FOXO4 WDR81 MARK4 FOXL1 SAMD1 YPEL2 EBF4 SDSL PUS7 PER1 ITGA8 CYGB ADGRL1 KLF13 POGK OLFML3 NFKBIL1 ALDOC GGT5 ACTG1 CCNI PLAC1 CD82 SNX33 TOR4A C14orf93 TRIL SPTAN1 CERS4 PER3 H2AFY2 TBX3 ITGA5 EFEMP2 KLF6 SPSB1 IGIP COMMD6 MAX EMD RHOG COL14A1 RTKN KRAS ARNT ATF1 STEAP3 SEMA4G VAMP2 STARD13 FBXO2 PPARA SLC25A36 FBRSL1 RIMS4 LDB2 GLS2 LIMA1 HSPB2 RGS10 CASK TLL1 U2AF2 PRKACB CHMP2B MBOAT7 FMO1 LRRC55 MEGF6 SP6 KIAA0040 WIPF3 CSRNP3 CDIPT GPRASP1 DLC1 GALNT18 DDIT3 ADAMTS5 TDGF1 IGFN1 NSMF FOXC1 GLIS2 COL1A1 SNX18 PTGES2 PRSS35 UST FZD2 SPRED2 MDM2 INHBB ZNF618 WT1 RASSF4 IRF2BP1 KLK10 PLEKHO2 CDH3 SLC22A3 AVIL FAM196A SEMA4B RPS16 SORCS2 PDHA1 TSC22D2 LSR WDR86 HIF1A ABCA1 SRC ERRFI1 ST3GAL4 CDON PYGO2 CCND1 NPHP3 RASSF5 SSTR3 HNRNPH2 PROCR ARMCX4 MCAM ZNF835 KAZN LMCD1 KDELR3 GAL3ST3 REL TACR2 TSEN34 CDC42EP5 AOC3 KLF7 PATZ1 NAMPT SRL B3GNT2 MYH10 LTC4S PCDH19 PTPRU SLC27A3 SPRYD3 BCL2L2 MEIS2 LGI4 CD3EAP PPP1R21 RACK1 DAAM1 SLC16A9 KCTD15 C2orf72 ZDHHC8 CTSD LGI3 AMIGO2 SOD1 FCHSD2 ADCYAP1R1 MKLN1 ARID5B NUAK1 JADE1 VEGFA RDX IQGAP1 KLHL2 SNX21 MFNG SLIT2 SRSF5 CYP1B1 TKT KIDINS220 ALX4 PALM NFKB2 CNDP2 COL4A6 TANC1 MAFF SPEG TRPV2 KCTD11 RGS16 STC2 ADAMTSL4 RALGDS SPNS2 RPL29 RBFOX2 NAP1L5 NTRK2 ZMIZ1 CABP4 TIAM1 COL8A1 MAGEF1 ACOX1 FAM129B ARHGEF1 CCDC71L TBC1D17 TFEB TWIST1 EFEMP1 MGAT1 C1orf54 HIVEP2 S100A4 TSPAN9 TLN1 DUSP16 ARHGAP21 AQP3 NFE2L1 VGLL4 KCNB1 NREP SEMA7A GRN PLCL2 RNF122 CD4 SOX3 RAMP2 PDE2A CELF2 FAM177B CCDC107 NCK2 GPR3 BCOR DDX59 TUFT1 EFS KLC1 SLC26A10 GATS ZBTB33 C5orf56 LZTS1 MYOZ1 TCF4 CEP170B RHBDF1 LZTS2 FAS DAAM2 SLITRK4 ITGA3 STON1 IBTK METAP1D AMPD2 PDZRN3 TMEM126B MFSD5 N4BP2L1 SLC52A3 IMP3 FAT4 MAPK11 PLXNA2 PTPN14 TTC8 STAR ALDH6A1 AHCYL1 GNAI1 RAB5C CCND3 KMT2A FAM3C SLITRK5 C3orf58 GPRC5A ABTB2 RFTN1 C19orf60 ZBTB14 TOR1AIP2 FGR NBEAL1 TCAF1 RHBDF2 BEND6 AMD1 MEOX1 LRP12 DHH FBXO44 SEPT8 ESPNL KLHL26 FRMD4B MTUS1 MDK MEIS1 UGDH KLF16 PLAGL1 PODXL PITPNC1 TGFB2 IKBKG TRERF1 ACAP3 AQP2 PEPD HRC VAT1 NOL3 GSC NRG2 TSC22D4 MAT2A AGAP1 CASKIN2 RAPGEF3 PCED1B HIC1 NMT2 PBX1 COL27A1 SORBS1 RNF165 BBC3 P4HA1 APLN TCEAL5 EHD2 KCTD9 MARCH9 ZNF436 GPR146 SET EFNA5 BCAP31 EPS8L2 PRDM16 ZNF358 JADE2 MMRN2 GRASP UAP1L1 MAZ SH3BGRL3 SEMA4A TSPAN33 NOLC1 CCDC69 GPR1 EIF2AK4 NAB2 PLXNB2 SEMA6D TBCA RND1 CAMKK2 DOK4 RGS19 GPRC5C SARM1 DOK1 TLE2 RP2 ATP10D HELB NPR1 INTS6L DUSP5 MAP3K2 PLAUR STUM ROR1 ELOVL1 ZNF385A PCNP CITED1 ITGA7 SRGAP2B PIAS3 ANP32B HYAL2 TMEM218 MME ESD MAP3K6 TACC2 WFIKKN2 SGK1 ADRA2B GPER1 CIDEB AIFM1 SOCS2 RPP25 GOLIM4 PLXNB1 STAG1 ZNF319 ALDOA PBX2 UBTF PLPPR2 TRPM3 PDZK1IP1 ICMT RILP ADAMTSL2 CA14 LGALSL PHLDB2 DLEU7 ELK3 LIMS1 EZH1 FOS SYNPO2L WNT11 GOLT1B ADAR ELMSAN1 IGFBP2 RAB7B OLFML2A GSAP TRNP1 PLCD1 FMNL2 PRKG1 SCN1B CCM2L FLI1 NTF3 SLC11A2 PPP1R18 KIF7 LRP11 EXTL1 HIGD1B TNXB CMBL KIF13A SMAD6 ADAM33 ZNF316 NES CACNB3 NUTF2 ARPC1B AZU1 CUX1 TIE1 NRN1 LRRFIP1 ZFX CLCF1 RASSF9 RASSF3 GNE ANKRD52 S1PR3 TMEM132A NRIP2 ENOX2 GFPT2 SHANK3 TMC4 APBA1 TAOK3 LRRC8D SMAD9 STUB1 SH3BP2 TP53BP2 ZFHX3 DRAM2 RPS6KA4 ARID5A THOC2 CLIC4 GOLGB1 IRF9 DUSP8 PMEPA1 RAB20 ERG LRRC4B PPP1R9B KRT16 TMEM65 FGD1 SOX7 PGF DOCK9 PGAP3 PACSIN3 PIM2 TGFB1 UACA AMOT MPPED2 FAM102B FBXO32 ZNF575 PTPN23 ZNF524 KLK4 CALR SOX4 CORO6 ANGPTL2 STAG2 ZBTB7C DCLK1 GMPR SYNE1 SLAMF8 GDF11 THRAP3 B3GALT2 KLF8 HCFC1 TNFRSF19 GRID1 KDM3B SSH1 GJC2 FRY HOMER3 GPRIN3 EPB41L1 TPBG C1QTNF1 PYGL BTBD19 DENND4C FZD7 SLC6A6 HP1BP3 PHLDB1 FOXO1 CSTF2T ROBO1 ARAP3 ARHGAP12 TSPYL2 CPT1A PDGFA ITPRIP RASL11A NGF PLCB3 HNRNPK SPHK1 P2RY1 FST TPMT LRRC75B SLC41A1 SSBP4 PPDPF ZNF784 MARCKS LMF1 AAMP TST GTDC1 GPC1 PPP1R1B SYT2 AGAP3 PRKD2 EFNB2 COL6A3 SP3 MEF2C DPAGT1 LGALS9 TLCD2 CACNB2 CBX7 KCNJ8 FHL3 PPP1CA IL1R1 MYL12B HYAL1 RAB11FIP1 POPDC2 FOXF1 AP1S2 NPTXR ST6GAL1 FIZ1 PPRC1 SPRED1 IRS2 SENP7 NCOA7 ELF1 LIFR TCERG1L STK24 CHD3 RHEB CDC25B FIGN CLIC3 DUSP7 HOMER1 SERPINF2 TMEM158 SOX9 ZNF521 FUNDC1 TINAGL1 BORCS7 GFOD1 ECEL1 LRSAM1 TNFRSF12A
FOSB(+) tf=FOSB	score=6.332245346377366 LMNA MCL1 RPL23 EGR1 JUND CCNL1 CSRNP1 MYADM KLF6 FTL IRF1 ANXA2 COL15A1 PPP1R15B KLF10 JUNB AHNAK KLF4 CST3 PPP1R15A VIM CEBPB THBD ZFP36 ZYX SLC38A2 NFKBIZ DUSP1 SERTAD1 IDS TMSB4X EGR3 DES ITM2B ZC3H12A IER2 ANXA5 FOS CDKN1A DAB2 PLEC STAT6 APCDD1 FAM198B ZC3HAV1 SPARC GADD45B TIMP3 ZFP36L2 PSAP CMIP LGALS3 KLF2 SHC1 SDCBP ADM METTL9 TPM4 RPL6 LDLR EMP3 DMD NR4A1 MGST3 PTGIS PLK3 ATF3 GEM NR4A2 SERINC1 TPT1 MBNL1 ZBTB7A KLF3 ACTN1 EXT1 MAPRE2 CCDC85B USP22 FAM46A VCL JDP2 EEF1A1 MAFF GLUD1 FOSL2 APP JUN ITPRIPL2 RND1 IGFBP4 SOCS3 COL1A1 TMBIM1 ECE1 FLNA B4GALT1 HIC1 SERPINH1 LGALS1 GADD45A LTBP3 SORL1 NR2F2 ITPR1 STAG2 PDK2 MGLL WNT2B SNED1 RRAD FAM13A MYH9 NFIC KLF9 DHRS7 TXN C11orf96 TNFRSF10B SH3KBP1 HEXB FOSL1 TNFRSF1A ZEB2 SLCO2B1 ZC3H7B HES1 DAG1 MOCOS CD63 RND3 GSN MAF MARCKSL1 CALM1 ATN1 FBLN2 ST3GAL1 DUSP2 SNAP25 FOXC1 SAT1 ZNF395 GTF2IRD1 RPS4X RAP2B EIF2AK2 SLC43A3 EMP2 GREM2 TMEM47 COL6A3 TGFBRAP1 PLEKHA2 FLRT2 RGS9 KLHL31 TAGLN2 OR4D9 EHBP1L1 MYL10 CAT KCTD20 STX7 PID1 FXYD6 GSE1 MT2A LRP1 CYP27A1 ANKH F3 SUN2 RNF213 SETBP1 HSPB1 SYTL5 TBC1D9 CHSY1 ITGAV BHLHE40 LMF1 HTRA1 JAG1 PLAGL1 ALDH2 SHISA4 AR TNFAIP3 CITED2 PRKAR2B DPEP1 ARL6IP5 CDC42EP1 VASP HS3ST2 KRT13 CRABP2 CAMK2N1 IRF2 C1RL FSCN1 LHFPL2 SPRED2 PIM1 NDST1 GPRC5A DENND5A RASSF5 MAP3K8 PAPLN CALHM2 CTSO CAPN1 FHL2 GADD45G HELZ2 SH3PXD2B S100A13 ASS1 TP53 KLHDC8A SMIM3 PDLIM2 PIR VASN PLCB4 NAP1L3 SIAH2 ADGRG4 PDIA5 STS NHS KITLG SMAD7 CLIC1 TAF6L TFE3 XYLT1 SLC16A4 AHDC1 SYNPO2 PRLR BCL9L ANP32A AXL SQSTM1 ADAMTS2 ADCY5 SLC35F6 CNTN1 ZBED3 MIDN SOX15 FKBP5 CAMK1 TPD52L1 GPRIN3 LSP1 TSPO TRIM47 RAB7B GAB2 SMOC1 CLDN1 CIRBP PHF19 TRIP10 CHST11 RALGDS SETD7 RPS6KA3 AEBP1 FTH1 PTN ATP10D SLC23A2 RAPGEF3 ATP1A1 HAUS7 GCLC NPAS4 OCIAD2 TMEM200A CAPN2 VGLL3 PFN1 HEG1 NFE2L1 ZHX2 RIN2 PLEKHH2 MTRNR2L10 CD151 NPTX2 MID1 APOC1 THSD4 BMP2 COL6A1 RXRA GCK PLXND1 ADGRE5 FLNC CYBRD1 TRIB1 PPFIBP1 FAM129B MEF2D PHLDA2 RHOC ATF4 NSMAF GLI2 SDC4 RAB5B IFRD1 TMOD3 KRT17 EZR TMEM14A KDM6B ABCD1 ME1 TGFBR3 SCN7A TNS1 TINAGL1 SOX13 TCEAL1 NPTXR BCL3 TMEM64 ANXA7 THY1 MRVI1 KDELC2 RHOBTB3 LIF FNDC3B FAM180A SHROOM2 PLS3 EIF4E3 TSPOAP1 ADGRL2 ACTN4 CHMP4B SLC4A3 POU6F1 SLC7A8 DDR2 TCF4 ASAH1 SCN1B ANTXR2 ROCK2 ARHGAP6 DNASE1L3 HTRA3 EPAS1 ANXA1 SERPINA3 CDC42 RBP1 FOXN3 MAP2K3 KCNIP1 EGR2 IGFBP6 CAPN5 ARHGEF6 PDLIM4 ARC NDP FGF13 MEIS2 PLCD3 TNFRSF12A HS6ST2 TNIP1 NCKAP1 BOC GNG12 SYS1 RCBTB2 SLC25A23 THSD7A ROBO1 CTIF SLC2A1 AFF1 TMEM35A PEAR1 PLEKHF1 ARID1B NFKB2 BIN1 SEPT9 SYTL2 XIAP SMAD3 ACTG1 GNPDA1 BAG3 TM4SF1 TPP1 PER2 TGFBR2 TMEM100 PRSS23 RAB27A ULK1 SRC AQP3 BASP1 COL5A3 FGF7 SNX33 ST5 STON2 LNPEP FADS3 SYNE2 CREBZF LGALS9 HMOX1 HDAC7 LAMB2 BEND6 PERP PRTFDC1 SLC9A1 PAPPA DDIT3 LAMC1 SP110 GHR TMEM127 SSBP3 ICK ALOX5 LPCAT4 GLIS2 TOR4A KCTD14 MSMO1 BBC3 EPB41L1 SMS TRAF7 EPHB3 CERS2 ARHGAP10 RBMXL1 TYRO3 LRRN3 MTMR11 INF2 CORO6 OR4F17 RAB7A TRAF1 MEF2C TM4SF18 CCNG2 SULF2 CYP4X1 NFIL3 SIX4 ATP8B1 ITGA5 NDRG1 ITGA7 KIAA1217 ZMIZ1 ADCY6 PTP4A2 RELA MPRIP IGF1 UBE2QL1 ARAP3 LCN6 FOSB MS4A7
FOSL1(+) tf=FOSL1	score=4.567099937174496 SERPINE1 ASAH2B CSRNP1 UBE2QL1 EEF1A1 GPR3 MID2 ICK ARC RAB6C VASN SLC48A1 EPHB3 SIK1 NR1D2 STAT6 FANCL MYH9 PPP1R13L UNCX ZNF860 CCL22 MPV17 TPP1 RGS9 FAM198A SPTBN1 SMAD7 ZNF212 PID1 CDC42EP1 SPATS2L ZCCHC24 FOSB KLF10 SPARC PAPPA ZC3HAV1 SHC3 C14orf105 FGF11 DDAH1 EHBP1L1 ARID1B UNC5C PUM2 PTPRK ETS1 IER3 ATF3 CTGF CBR3 ANXA5 EPB41L1 SPRED2 PLEC NME1 DUSP16 PITPNC1 LMNA RHBDF2 MMP19 SPARCL1 VCAN NLRC5 MAP3K8 FHL3 CHPF2 TCF4 BMP2 ZNF703 TM9SF3 GSN COL5A1 MAP2K3 TPM4 NFKBIZ LOX STON2 PLCD3 SYS1 MAFF AR KLF4 LRP1 PGLYRP2 WIPF3 MAP1A FAM83G CORO6 TNFAIP3 TNFRSF12A ATP1B1 BHLHE40 ZFP36L1 ENG EFS TMEM127 TNFRSF1A CIRBP BCL9L SLC45A3 CSPG4 RELA HDGF FOSL1 TM4SF18 HBEGF SERTAD1 CALM1 IGF1 SULF2 CLRN1 TAGLN2 ITGBL1 PLS3 NUAK1 CMIP AFF1 RAB13 JUNB PSAP ZC3H12A KCNK10 CTNNAL1 TRAF1 FKBP5 GLIS2 EIF4E3 CAPN2 MAPRE2 PHLDA2 FOSL2 MVP SH2B1 PTPRR
FOSL2(+) tf=FOSL2	score=3.7436378630266063 CSRNP1 MIDN ACTB MCL1 MAP3K8 PPP1R15A CDKN1A KLF10 MAFF NR4A2 TNFAIP3 IER5 GADD45A IER3 ZC3HAV1 NAMPT ARL5B MT2A GPR146 SDCBP TRIM25 SOD2 ZC3H12A TRIB1 BHLHE40 MAP2K3 NEDD9 B4GALT1 BNIP2 KIAA0040 AMIGO2 NINJ1 PLK3 GLDN CALCA CTSZ KLF9 ITPRIP TACC1 NFKBIZ MUM1L1 TUBA1C PTPRB GADD45B FLNA GCH1 SHC1 TMSB4X GLUD1 VIM IGFBP7 EEF1A1 ABI1 STARD13 ACTN4 LMNA VEGFA PLEKHO2 FAM177B ARHGEF6 TNFRSF10B CMIP SLA FOSB RPL23 MSC PLEC SPARC ASS1 IL6 PPP1R18 FTL PIM1 PXDC1 CLIC1 PLAT VCL TAGLN2 DHRS7 ARL6IP5 RNF213 NLRC5 AFF1 RAP2A DUSP1 SLC9A3R2 CAMK1 SETD7 TOR4A SLCO2B1 ANXA2 PITPNC1 SDC4 PFN1 ATN1 EGR3 NFIL3 LDLR RELT IRF4 CORO6 WWTR1 KDM6B CCL22 SLC25A25 RHOC MAP1B VASP ZBTB7A LCP2 TMEM87B PFKFB3 ZFAND5 PLIN2 EIF2S3 SYNPO ELMSAN1 PHLDA2 ANXA5 CD63 LGALS3 ACSL4 SERTAD1 FTH1 CTSB PALD1 SLC25A5 SIK1 EMP1 RAB12 TPM2 PLEKHA2 FOSL1 IRS2 BCL3 ETS2 IL16 CDC42EP1 SATB1 TRIM8 OSMR H2AFY ABCG2 CALM1 DPYD PLAU HEBP1 JUNB STX11 STAT6 ETS1 PCDH1 ADGRE5 CST3 LMCD1 ELN FOXN2 GSDMD TSPOAP1 CTNNB1 RHOJ DUSP2 GLRX STAT5A ADGRL2 FAM107A ATF4 SGK1 NAV1 IGFBP4 ZFP36 CD81 BCL9L IDH2 BMP2 SMAD7 TNFRSF9 TM4SF18 SLCO5A1 PRLR LITAF DNASE1L1 TGFBI CAMKK1 RASSF5 GSN RAB35 SNX20 GPER1 ZNF503 LASP1 ATP8B1 MVP PLXNA2 CEBPB PTGIS NTRK2 PDE2A CXCR6 XYLT1 COL16A1 SMTN GPR183 SLC4A3 PLAUR FAM110D TWF2 MARCH1 KCTD15 TMEM47 CHURC1 STON1 HBEGF LTBP2 TNFRSF1B SEMA4B BHLHE41 KIAA0141 PPFIBP1 HTRA1 RAB40A S100A16 C1QTNF1 CD4 EFNA1 MBNL1 NFKB2 F3 CD44 OAF LBH ACVRL1 TRAF3IP2 RAPGEF3 ANXA11 RIN2 ADAM15 CTGF EDNRB DUSP5 ADGRG2 EHD2 TACSTD2 APOC1 STAB1 DDIT4 LILRB2 SASH3 TSPO JADE2 TBX21 LRRN3 ENDOD1 IGFBP6 ALDH1A3 CD151 SUV39H1 ARHGDIB F10 ST6GALNAC4 CSF3 TRPV2 MMP19 ARPC1B PTMS ITGAM FAM129B FAM43A UBASH3B OSBPL5 PMEPA1 CITED1 SNED1 CASC10 ATF3 TNFAIP8 MET ELF4 HAUS7 ROBO4 ADAMTS1 TGFBR2 CCND2 ALX4 AQP1 MS4A2 SLC38A2 PRF1 PLAGL1 SYNDIG1 PTPRE ABCD1 WNT2B ITGA5 AHNAK IL2RA IGF1 OSM PLCH2 MMP25 FOSL2 ASGR2 LAPTM5 NLRP3 PTPRR
FOXA1(+) tf=FOXA1	score=3.9077405702152257 ANGPT4 STOX2 OR52E4 NTSR2 MEF2B CLPSL2 PRG4 DYRK1A HSD11B1 CDHR2 PRR5 FAM234A ELMSAN1 AEN CSNK1E RAC3 VAV2 ARL17B HLCS EGLN3 TLE3 FOXN1 ELAVL2 TMEM200C BSDC1 NEUROD2 RAD21 CECR2 SIAH1
FOXA2(+) tf=FOXA2	score=5.864875763409636 BEGAIN HEPACAM DRP2 STIM2 PPARGC1B CCAR2 C1QL4 CRYGS GNAZ PCBD2 GPD1 FOXA2
FOXB1(+) tf=FOXB1	score=3.2477248078119 GFRA3 TRPM6 PRKG2 ADAMTS3 KCNK12 TBC1D22B STK16 CPNE4 RYR3 MTSS1L GRB7 ZNF688 GPC6 TPK1 MUC15 FOXB1
FOXC1(+) tf=FOXC1	score=1.489044296744283 TSKU CCNG2 IDNK GAS1 SPHK1 HLF RRAS VIT KAZN OR2A4 CTNNA1 PAM PDZRN3 CHST12 PLS3 C1QTNF1 FOXO3 TNKS1BP1 IGF1 FOXJ2 PCDH11Y ITGA8 SYT1 C5orf56 RERGL OR2A7 PTGER3 SEMA4G KDELC1 MAML2 EXOC3L1 PPL FOXC1
FOXC2(+) tf=FOXC2	score=1.7636978609860605 SSBP2 SNTB1 IRF2BPL SEMA5B GUCY1A3 SLIT3 ZFHX3 NTN4 ATXN1 GPR20 CSRNP3 C1QTNF1 NRGN SNX33 GFRA1 CDH6 ARID5A LMO4 XIAP PALM GRAMD1A TMEM51 PCDH1 TRAK1 RBM20 FRY TINAGL1 PRKAA2 RGS5 GPRC5C CLASP2 NFASC PDE3A SPTB SLC6A9 NR5A1 FZD10 TJP1 MPPED1 YPEL2 RERGL OPCML PDZRN3 FST AMOT KCNH2 FRAS1 SETD1B ADGRB1 FOXO3 GPRIN3 ERRFI1 TBL1X GNB4 EFNA5 KLF13 GRAMD4 SOX12 FOXL1 PDLIM5 FAM53B PIK3CA C6orf141 ANKRD6 TNMD VGLL4 TJAP1 ZNF362 COL13A1 DAB1 MVB12B ARHGEF7 ATP8B1 MRVI1 DGKZ NDUFA4L2 INO80D AMIGO2 ZNF521 EPAS1 ALDOA FGF13 THRA OSBPL8 TCF7L2 PTPN14 COL23A1 USP12 SEMA4G ANXA11 B3GNT2 CPM TUNAR ITGA3 RBFOX2 RCAN2 TBL1XR1 SDC2 NREP UBE2E1 AFF3 MAML3 PHF6 CRIM1 ETV5 MAP3K7CL DOCK11 TET2 SH3RF3 TLE1 CD248 ELMSAN1 MEF2C PLS3 WDR89 PPP1R12B SLC20A2 PIK3C2B PSEN2 RHOB SIX1 GOLIM4 FAT1 FAM171A2 TBX2 TSPAN14 NR1D1 TCAF1 GTF2A1 SLC23A2 SCGB3A1 GREB1 SORBS2 KAT2B CCND2 NTRK2 ARHGAP6 TMEM132C PELI2 ELOVL7 KLHL29 RSRC1 ACVR1 EFNA1 SYT2 BIK CACNB2 KMT2C SEMA6D DCN TIAM1 TBC1D8B PRKAR2B ROR1 C5orf56 HOMER1 MYLK CDH3 ARHGAP12 PRDM16 STAG2 SEPT9 MYO6 TNS1 ECE1 LRP5L FZD8 SALL4 TIMP2 GAS1 SHB CDKN1B STK38L PLP1 HR ADCY5 SHROOM2 TSHZ1 ATP1A2 CADM2 SPTAN1 UNC5C C11orf96 CYB5R3 PRKG1 SYTL2 CREBRF TNFRSF19 DDX6 PPP3CA OR51E2 FRS2 TGFB3 KLF12 FGD6 BMPR1B KDM2B CLEC3B NR4A1 CLCF1 TSPAN3 MEF2D EHD2 LAMA5 MID1 PTMS KCNJ16 FOXF1 PHF12 WNT2B SMAD7 HIVEP2 CAMK2N1 SYT10
FOXD2(+) tf=FOXD2	score=3.881367873775975 UBE2F SCG3 PXT1 FOXD3 FCRL6 ARHGEF1 HIP1R TBC1D2B CGA PAX8 MGRN1 MAP3K14 EOMES TRPM3 FURIN RIMKLB ZFY SMG1 TOP2A INO80D CHST12 CYB5RL UBALD1 SNX22 NAA25 FRAS1 RNF144B CRCT1 FOXL1 LLGL2
FOXD3(+) tf=FOXD3	score=1.2428767071417954 FXYD4 TMEM143 SSC4D FOXD3
FOXD4L1(+) tf=FOXD4L1	score=0.3321700132490851 FCHO2 HGD WWP2 SLC10A6 ZG16B SGK494 CADM2 RUSC2 GALNTL6 ACVR1C GPM6B GREM1 BIRC3 OGDHL RPL17 LYPD1 HOXD13
FOXD4L3(+) tf=FOXD4L3	score=3.3841679553292447 SLC5A7 ALDOB KLRC1 FAM81A CADM2 NTN5 OR2AT4 SIM2 SYTL3 OGDHL INSM1 SLC10A6 FBXW2 SLC25A12 SP9 PELI1
FOXD4L6(+) tf=FOXD4L6	score=0.24621030826501555 GDF7 VSIG8 SNTB1 NOX4 KIAA1522 HELZ CNGB1 C8orf46 C1orf216 NDFIP1 KCND2 MEIS1 CNOT6 VRK2 LRFN2
FOXF1(+) tf=FOXF1	score=0.1683901475257426 FAM69A TRIM72 PLEKHG3 GAB2 C5orf56 JADE2 FOXO1 TMEM132C ERICH5 ZNF395 GLIS2 SH3D19 LOR ZNF503 FYN DMD NFIX PBX3 KANK4 ATN1 GNAO1 FAM53B CECR2 USP54 TRIM16 XIAP SEPHS1 PHF19 FAM3C GIGYF1 LINGO1 ZC3H7A AP2S1 ITPR2 SATB1 COL17A1 CNOT6L SGK3 MXI1 MAML2 CCDC130 VGLL4 NDRG4 CREB5 CLK1 KBTBD8 GAS1 KLF12 SPRY1 TNRC6B JAK1 FBXL20 PORCN TBC1D4 GPR89B KIF1B EVPLL CA5B CDKN1B NR1D2 ULK1 HMGB1 ITPKB FOXF1 PHF6 MRAS THY1 CDC42EP4 METRNL IRF6 SERINC3 WIPF3 DSCAML1 SOX4 FOXN2 SLC23A2 AFTPH DCTD TGIF1 BCOR SRF RCAN3 ADCY5 TNPO3 TSC22D3 PPP1R12B PDE9A SYNC NCK2 WDR82 ARHGAP12 TNK2 PRKAB2 HOXB7 ZNF521
FOXF2(+) tf=FOXF2	score=1.105394095561982 ABCA1 GPR3 DENND2A TAOK1 GTF2IRD1 NXPH4 UBTF PDS5A IGF2BP1 KAT6B LHX9 FOXF2
FOXG1(+) tf=FOXG1	score=3.465871997282093 LARP1B PLIN3 SPPL3 WDR31 MAU2 CDKN2D MON1A TOX4 FBLL1 MRPL52 TMEM170A TMEM161B USP53 BCL2L13 AARD MARCH3 HOOK2 RAB8A HADHA TMED1 DLST CDKN2B RSL1D1 GAS2L3 CCDC151 FAM117A EHMT1 ARL3 QRICH1 SPATS2 ABCF2 FMO5 MORF4L1 SETDB1 POTEC INTS1 PRPSAP1 CCDC47 CCDC114 FAM126A CIT TBL2 ZNF473 RBM14-RBM4 LUC7L AHCTF1 ABHD3 WDR34 KLHL18 SFMBT1 RTN3 AKAP12 CXADR TRIM41 ZNRF2 CCDC97 DCAF12 POLR3D RPA1 CAPNS1 DIXDC1 SYCE2 MED24 PLPP1 ATP13A1 SMG5 CPT1A GOLT1A DNAJC5 RASGRF2 RBM47 RAB3GAP1 MUM1 SPATA2 BBS1 RABAC1 MOB1A NR1H2 KAT7 KANSL3 GULP1 RB1CC1 ZER1 ISM2 TJP2 KIAA0368 SCARB1 SGMS1 ZFP64 SNX11 DYNLT1 RUVBL2 KIF26B GPR107 THEM4 TCF25 ZWILCH EXD2 HNRNPF FBXO34 TLK2 ANAPC16 OPTN MLST8 WRB TMEM217 MRPS18A ACBD5 FAF2 PKNOX1 NFKBIL1 CLTA OVOL3 PYGO1 CNNM2 TRIM73 RPRD2 EFEMP2 MLLT10 CATSPERG SF3A3 DIO2 CRYZL1 C16orf87 C1orf167 RFX2 SETD1B TDRKH PMPCB UBOX5 NDUFS4 CBX1 NAP1L4 SOAT1 RAB13 FAM118A WDR18 ZNF645 RCOR2 SSSCA1 LZTS3 NEK4 CCDC130 CALM2 RACGAP1 PLA2G6 SLC34A2 PRR14 CDC42EP3 NDUFC2 AP2A2 RALGPS2 TMEM156 AP1B1 SLC51B CREBL2 KMT2E TMIGD3 DPP8 PSMB5 AP4S1 CUX1 ASH2L LPCAT3 SLC25A42 MED1 EIF3A NOSIP CERS2 GALT C8orf86 FBXL12 DNAJB6 G3BP2 PCIF1 GGT1 TRPM8 ARRDC1 UBE2L3 NUP93 CNNM4 PRKACA XRCC6 TRIM74 KANK1 ESCO1 DYNC1H1 BORCS6 LOX CLIC4 MPPE1 MOGAT3 ZIC5 PDZD2 TAB1 PCDH10 IDE EFCAB5 TDRD3 FAM169A BRINP3 MARCH2 NCK1 BCL2L1 FAM184A ARNT ODF4 EML5 RTFDC1 POLD3 BIRC5 FAAH PAK2 KHDRBS1 CPSF4 NRL ZBTB17 ARPC5L ATP2B4 DHDDS PRDM2 SMIM14 ZNF609 SYNGR1 IKZF4 EYA3 PPP1R12C RNF183 DNAH7 CRKL CYSTM1 ICAM3 ORC2 PSIP1 REST SSR2 OCLN CDKAL1 STIP1 PACS2 C1orf116 NMT1 AP1G1 ATXN2 ZNF774 SHMT1 WDR35 MTIF3 JMJD1C TANGO2 KAT5 STAP1 ZNF316 NUDT13 PLIN1 MAN2A2 ESR2 TOB1 AREL1 SPECC1L TXN2 SLC7A1 SRP68 L3MBTL2 MCC GLG1 POLR3GL MOK SLC4A11 PPP2R5D MYOM1 TTC9C KIF24 SLC2A14 MBD2 HMGXB3 RALB FAM178B GBF1 VAMP8 EP400 SHROOM1 CNOT1 B4GALT3 RBM18 WAPL TOPBP1 MAJIN SPN PRRT3 SARS ANKRD17 MRPL45 SQSTM1 TMEM167B LRPPRC PAIP2 SIL1 PPFIA1 WDR87 ZBTB32 PARK7 PROSER3 LIMA1 AIDA MAD2L2 OR10G3 GNA15 XPO5 C14orf159 IFT81 HSF5 CENPM ZNF106 UBAP2 DEPDC5 SMAP2 TTC25 VRTN TOP1MT LINGO3 HAUS4 MYO6 MTMR3 USP4 TBC1D25 TINF2 SSH2 PSME3 ARL8B ZNRF1 KIZ C17orf75 SBF1 MAVS MAP3K12 KCND2 TPST1 TTLL4 RIMBP3 C12orf73 PTAFR LETM1 ARPC1A PAPPA RPL7L1 CENPT ELMO2 ASB7 RNF19B NUMB PC MED18 USP24 AGPAT4 EAPP UFC1 TARDBP PSMD4 MAP2K2 GNB2 PKN2 SUPT6H NAA25 SRSF5 DDX39A MPHOSPH9 VPS33B SRRM1 CDH22 WRAP53 CASC3 ANKHD1 TADA2A ATP6V1E1 TBC1D22A GSG1L SMAGP MAST2 ZFP1 F11R SEZ6 RHOT1 DNAJB12 CCDC88C HPCAL4 TNPO2 LYST NOL6 HNRNPH3 SH3GLB2 MLEC ZKSCAN1 RAP1GAP CHD9 GSK3A TDRD5 UBXN1 COPZ2 ZNF493 RALY TUBA1B TCP11L1 CCNT2 DPM3 PLEKHM1 NACC1 C6orf48 PLEKHG1 SLC12A4 TMEM94 POC1A MAPK4 ZSCAN18 NUDT2 NAA40 DPP10 PCYT1A PRR13 MTFR1 SYNGR4 TRAF2 PMM1 GJC1 ARIH2 SEMA6C FAM118B RLF RNF220 RABIF PIK3CD C14orf2 HERC1 ZNF281 CELSR3 QSER1 CCDC36 PLEKHM3 NF2 TBKBP1 MAP3K14 GTPBP1 VPS72 GOLGA8F RFC1 TRAIP MTCH2 PURB MRPL4 KIFC3 CD160 ZBTB40 CBWD5 ARID3A DDB2 ZNF143 HYOU1 USP48 PIGU NRDE2 BDH1 BRK1 STX5 RPTOR AIFM2 DMXL1 KLHL24 MYO1C MRPS9 PANK2 CIC C19orf38 FKBPL SNRPA TMEM41B DGKZ ARL17B PIAS3 SCAF4 SUMO1 SPG7 UQCC2 KDM4B SMARCA4 XPO6 RABEP2 NKX3-2 ILF2 OOEP GFRA3 PRODH2 HMG20B RAB42 SRP9 KIAA0556 HEXIM2 CKAP5 STK11 ZNF827 EPHA4 HARBI1 APBB2 ABCB8 ST8SIA3 FXYD2 TACC2 ZNF816-ZNF321P MSI1 GCDH TUBB2B C19orf47 SPDYA C20orf27 VPS11 PRR14L UTP11 WWP2 TNK2 EIF2B5 STON1-GTF2A1L HNRNPAB CHID1 ETFBKMT ATG13 FUS SEC23A STIM2 PELP1 RAB11FIP3 ENO1 PSMD3 FAN1 DYRK1A ISL2 TTC39B FEM1C TRIP4 AHCY YY1 TPX2 NT5C3A CAMK1D PTBP1 MDM4 COX5A ZDHHC1 ZNF565 TBL1XR1 PATJ RNF26 RPP14 ECE2 NRG1 SPAG7 PDPR MOGS CHD2 ACLY NFE2L1 TMEM86A LRRC49 AGMAT TIMMDC1 ARMC1 CHN1 CNBP LHPP RNF215 FNTB UBALD2 TBC1D23 IVNS1ABP SNRPC SIGMAR1 DEDD ZBED9 ABHD11 NR1H3 NFYC GOLGA8S NPEPPS IPO13 MED27 ZKSCAN5 CFLAR RC3H1 EDARADD ZNF383 CTNNA1 GALK2 ABCB9 CAMKMT FBXO46 PDE6G FBXO31 UBE2K ESPL1 CIDEC UBB TEFM PIK3R4 NKX1-2 PEX6 SPOCK2 VSIG10 ITPKA PER1 FAM3C FBXL16 EXOSC1 LYRM1 GPCPD1 STRN4 ATP6V0A1 NUP85 STAM2 MCAT HMBOX1 FAAP20 AVEN SMOX DTX2 NUP188 CBWD6 TAF7 C16orf70 LRRC37B MICALL1 UIMC1 ZBTB5 TASP1 SP7 USP8 GPR179 ATG101 BTBD1 PLEKHM2 TYW1B NRROS AP2S1 MGA CD47 MMP11 PRRG2 ZBTB2 INTS6 RNF157 C10orf76 PPP1R16B DSE ZNF485 HERC2 MAPK8 FAM213A WDR63 GDPGP1 DHX40 GIPC1 RBM6 CCDC117 PI4K2A WDR33 BANP PRPH UQCRHL MED23 PPP2R1B RAB6A GPATCH1 TIPIN PHF12 EARS2 EXTL3 SKAP1 HEATR5A ZFP82 RPS11 LARP1 TTC23 CHCHD10 HLCS PHIP MAPKAP1 MLF2 GLTP MMAA SULT1A1 HP1BP3 YBX2 UBALD1 KYAT1 BCAR3 SEC24C MICAL3 FIBCD1 ADAM10 ZIC2 PKIG USP34 SENP2 FBXO6 ZMPSTE24 UNC45A ZNF213 BMP4 USP1 H3F3B INPP5B HECA NIPAL3 SLC16A10 CAPG PHF3 PTGR1 AXIN1 CBX5 AMFR SERF2 STXBP6 PSMB6 RANBP10 RIT1 ELOVL5 CASP8AP2 UTP6 DDT AHSA2 CCNYL1 ABCF1 ANAPC1 EXOC6B NECTIN4 ABHD17A UBXN6 ZNF260 YWHAE CUEDC2 ZNF444 KIAA1522 EEF1A1 EIF2S2 CSTF3 SLC2A3 ESRRA AQP7 STAU2 FBXO11 SATB2 AGL GAPVD1 PPP6R2 RAPGEF2 DENND3
FOXI1(+) tf=FOXI1	score=4.222900596167481 UBASH3A KRBOX4 KCNC2 RAPGEF4 ZNF710
FOXJ2(+) tf=FOXJ2	score=4.795385668349418 CASK EXTL1 EPHB3 NCKAP5 TMEM240 TRERF1 SLITRK6 ZC3H12B CACNA1D PTGES PDHA1 SLC20A2 FABP3 NAT8L PPIC LDLRAD3 ARMCX4 KMT2A IRS1 FCRL6 PPM1F ACVRL1 AMMECR1L XIAP LIMS2 HCRTR1 PIK3C2B MPDZ KCNS3 TBX3 UTY ZBTB7A RPS6KA3 POU2F1 CTPS2 NDP WTAP SPRED2 DYRK2 FNBP1 ANKH H1FX CHST3 LOXL2 TMEM200B HOXC5 PDE4DIP CNTN5 PER2 FLRT2 PPP3CA DENND4A SH3KBP1 FAM102B PRKACB KCTD15 PTGER2 TET1 RDX ACHE INPPL1 SLITRK4 LMF1 ZHX1 AGO1 HOXC9 BAHD1 KDM2B CCNG2 EDNRB SLIT2 JAG1 FGD1 RRBP1 RBMS2 TMEM218 FAM178B TRIM8 ZNF362 P2RY14 GTF2IRD1 PRKAR2B CFH SEPT9 SMAD3 JADE1 MIER1 MRPL50 ZFHX3 APBB1 SEMA4D RPS6KA6 HSF4 GRB14 SSX1 ATF7 SMAD9 AKT2 MID1IP1 KLHL29 ELMSAN1 ANP32B LHFPL1 SORL1 NPR3 SYT11 SLC9A3R2 LHFPL2 KIAA0355 PLET1 ABI1 RFWD2 ELF4 KDELR1 PPM1L LEPR CSNK1E TSC22D4 ZMIZ1 CCND1 DCP2 DCAF8 FYN ING3 PGM5 DOK4 CXCL12 MAP3K4 DAB2 NFATC1 FIGN NAGLU EHD2 SVIL PAX9 TSHZ3 CBFA2T2 ZC3H7B HIPK2 CDK2AP1 SPTAN1 FKBP5 KLF7 HOXA4 PLAGL1 SLC15A2 RGS10 RASA3 BCL2 PRDX1 FAM234A IRF2 FOXL1 FGFR3 ROBO1 KLF10 DPYSL3 GFRA1 TMCC2 ARHGEF17 FHL2 SOX12 TBL1XR1 TMEM200A POLR2A SOX8 VGLL3 ALX4 KITLG GLCE CNPY1 FAM199X GREB1 TAF4B GATA2 NLGN4X CNOT6L KLHL42 YAP1 MRPS35 TSPOAP1 ADRA2C ATP1A1 KRAS FOXJ2 UBA1 DNMT3A NR4A3 EIF2AK1 TP53BP2 IL13RA1 VGLL4 ARHGAP6 CYFIP2 GRK2 SCUBE1 EZR SSX3 CDYL CNNM3 PRIMA1 HEG1 HDAC5 SATB2 ZMYND8 FBXL20 STAG1 ACVR1 KAZN FGR HELZ FZD8 MYO1E SESTD1 LDB1 FRMPD4 ZNF703 RFWD3 GLIS2 BRD3 MBNL3 ARHGAP12 DOK2 NGFR GPR173 PLP1 DDI2 MARCKSL1 PRRT2 PALM HSP90AB1 PHACTR4 GPATCH8 ADCY5 MEF2D MKLN1 LLGL2 PRKAB2 TSHZ1 AXL RAB40A RBBP7 PXN ALG10B ETS1 DOLPP1 WSCD2 LRRN1 FZD3 BIRC3 TPM1 CLEC11A TSPAN9 AHDC1 POU3F1 GAREM2 ANXA4 PIK3IP1 SEPHS1 PELI2 CAPN1 TBC1D8B ZFX ZSWIM6 FOXA2 ACTB CD63 LIFR MEIS2 RUNX1T1 ATP8B1 SNED1 HOXA10 UBTF SAFB2 ANP32A RAP2A ATP1B1 SLC9A6 LZTS2 ZNF407 EVI5 ARID1B MDFI CBX4 BCL9 TSPAN14
FOXJ3(+) tf=FOXJ3	score=1.5349662008556433 COX10 PCDHB4 SKA2 MTMR10 MIPOL1 ESRRG KYNU SS18 FAM135A C16orf52 MBOAT2 ESR1 UHRF1BP1 FAM83E
FOXK1(+) tf=FOXK1	score=1.2688427901862505 ITPKA GALNT13 AKT2 SPDEF PSMB2 TPK1
FOXL1(+) tf=FOXL1	score=3.945489869462748 PDZRN3 FOXC2 MYH10 ASCL1 MRVI1 NLGN4Y ENPP6 YPEL2 TRIO PLEKHH2 INTS6L NEK7 CACNA1D DSTN PMEPA1 GPRIN3 FST NALCN SLC6A9 ACVR2A TMEM132C PRKAA2 RBM20 SGTB VGLL4 RNF145 GPRASP2 SERINC5 PIK3C2B ZBTB40 EDA2R STS TRPM3 SHROOM2 DLEU7 RGS3 ANKH PRDM16 ADCY5 NPPC BRD3 PRKG1 TCF7L2 SPSB3 MXI1 TNS1 FMR1 SNAI2 SDC2 TJP1 PUM1 RBBP5 ITGB1 CYR61 PIK3CA PER2 CPXM2 SPON1 MKX HIVEP2 TSHZ2 CRIM1 PIK3IP1 FOXL1
FOXL2(+) tf=FOXL2	score=3.2591710853212987 METRNL MRAS NUDT7 C2CD2 B4GALT3 RAB3B KIAA1522 P2RY1 TRPV4 C1orf216 ATXN1 PAK4 DPYSL4 ANKS1B ACAP3 MXI1 SLC14A1 SMYD2 LGI3 SATB1 ELFN1 RAB30 PALD1 CAMK2B ADCY8 FGF1 GATA3 MGRN1 FZD7 ADRA2A SLC7A7 EFEMP1 GPR179 FAM53B PCDH11Y CCBE1
FOXM1(+) tf=FOXM1	score=1.2040262747769213 C20orf27 RNF123 HOXA4 METTL24 SEC14L1 CALML3 CLDN14 PRKCD AAK1 KIF6 MAP3K14 ARTN ROBO2 BLCAP ERC2 RNF19A SLC46A1 AMPD1 CDH13 GPR68 ADD2 EIF3M XIRP2 PPP2R1B CCR6 MAP7D1 TMEM229B HPSE S1PR2 PAQR5 TMEM132D NUDT4P1 CHST13 CHST1
FOXN2(+) tf=FOXN2	score=0.6354196736312466 MAFA DMBX1 FAM103A1 CHMP4C TRANK1 OCLN GGA2 ABHD17B DNMT3A PRPSAP1 GLYCTK MOV10 NEDD4 INTS6L KRAS PLAU TAL1 SDC4 DSCR3 PGC RPH3AL TNF SPOCK2 MMP9 SYNE2 THSD7A PID1 NR1H3 PNN AHDC1 HOXC10 ZIC4 M1AP GPR4 KIF19 ERMN FOXN2 SLITRK6
FOXN3(+) tf=FOXN3	score=1.0263795113517062 AKAP13 NR3C1 APOBEC2 ARID5B MGST1 CFLAR DSE BNIP3 ANTXR1 TAB2 ERF TENM3 DTHD1 PBX1 MAP2 PDLIM7 BRD3 SMTNL1 TMEM63C CAMK1D PPP2R5A RBMS1 C9orf129 GLRA2 LOX DTX2 TPK1 TRAF5 FAM110B DMD EXTL3 YPEL3 ARRDC3 TFPI METTL16 CC2D2B ETV3 UGCG PCDHB4 WIPF1 PGK1 GNG12 CP TBX15 LIMCH1 BRINP3 VDAC1 SLC5A8 CHRDL2 OTOGL TGIF1 ARHGAP29 FSTL5 AIP NFATC1 BTG1 OSBPL1A MAGI1 FMNL2 STAT4 ZNF532 SP1 ZFHX4 ZBTB20 HIVEP2 UPF3B LRFN5 ARHGAP10 KIF1B PURB TMEM243 MAN1A2 MAST4 LRRK2 FKBP5 TAL1 SLC8A3 GPR83 PLS1 TSC22D3 CTNND1 NOL4 CYP2R1 AAMDC IGF2BP3 TIAM1 MAP2K4 PAIP2B MECOM CREB3L2 FAM234A TRPS1 NFIL3 SH3D19 LRRC4C PRTG PLVAP PEX5L TP63 HDAC7 SLC1A6 CTSB RBFOX1 PIK3C2G XPO7 MEF2D PDE4D TNRC6B MXI1 ARHGAP21 H3F3A AP2S1 RSF1 CHN1 MAP3K9 FAS FOXP4 SREK1IP1 SERTAD4 ZNF423 C1orf105 FGD3 DUSP14 SRF ARHGEF2 CECR2 INHBA TBC1D4 ZNF479 RMND5A DENND4A THY1 SYBU FOXP1 CAT GOLGA6L4 TCF4 SSUH2 B3GLCT HMCN1 UBALD2 CADM1 PLEKHA3 UBTF VGLL4 ZIC4 ZNF827 SHANK2 ATF5 KCNU1 LIMA1 PRDX1 PDCD4 SPSB3 FSIP1 TMCC3 C5orf56 JDP2 TDRD3 LIN54 RFX3 TLE3 C14orf37 TRAF1 ZFYVE1 USP9X BASP1 KLF7 TBX3 PLCE1 EIF4EBP2 BIN1 PLK3 MAPK10 GRK5 LUZP1 TRERF1 AHDC1 SERINC3 LSM14A EBF2 WWP2 KIAA1217 ZKSCAN1 C12orf56 TNRC18 ZNF397 CCDC130 UNC13B PCGF5 SPATS2L BARX2 THAP2 MAP4 SOX11 CACNA2D1 FREM1 ITPR2 PLAG1 ST3GAL2 PTH1R RBPMS2 ASXL1 PDE9A RPL6 SMARCA2 SKIL ZBTB5 SACS IRF1 ZFP36L1 ZFHX3 PLCH1 NCK2 SLC25A37 SLC7A2 CNOT2 FOXN3 PBX3 MARCH2 TMCC2 ORMDL3 SEPT7 TUBG2 ASXL3 STK38L NR4A2 SLC23A2 FAM212B MTURN VPS54 GTF2IRD1 METTL3 ZFHX2 SPRY1 SH3KBP1 PRKG1 AZIN1 FAM168A KLHL24 ANP32A CELSR1 PLXND1 CITED2 TPST2 SLC39A10 BMP4 SIX3 UGP2 HEXB KANK1 PTCH1 CPNE4 PEG3 CCDC160 TGFBR3 EVA1A GNAO1 ADIPOR1 ZNF503 SCAMP1 GPRIN3 FBXO11 SUB1 NFIA RIMKLB MED13 PIK3CA KDM4A PLXNA2 NTRK3 TBX2 RARA RFX8 FAM135A PHF6 PRICKLE1 PRKAG2 MIDN AHSA2 CMSS1 GLIS2 SERTAD2 FOXJ2 DPP6 NDRG4 PSKH1 LMX1B TGFB2 CALU LNX1 RERE YPEL2 PPP1R12B BOC ZNF395 RCAN3 OTUD4 BACH2 ZBTB11 NR1D1 HOXA3 PLCB1 MNX1 PRICKLE2 RUNX1T1 CREBBP
FOXO1(+) tf=FOXO1	score=3.350651007486508 POGZ PAX7 ITGA6 NOS1 ICOS TCEANC CCM2 UNC93A EPHB4 ST6GALNAC3 FILIP1 NREP MYO1B PHF19 PXN BACH2 SOX12 SDC2 EPAS1 GNAQ PTPRG GNAL HMGB1 ZNRF3 RDX DUSP8 EPO ARRDC3 ASB7 FOXP1 ZFHX3 HLF MGAT4A FOXO3 FOXF1 TMEM65 BCL11B SNX18 ETV6 MAML1 CHN2 FAM189A2 XPR1 JAG1 CHD6 AMD1 TFAP2C PLCE1 POU3F1 RCAN3 USP9X PTER FAM43A CREBBP TBC1D4 ERG SCAMP1 ING3 TCF4 SIX1 PBX1 TCAF1 CALU C9orf3 ACVR2A FAM102B IHH TET1 H6PD MLLT3 ARHGEF12 PHF6 NRGN TPD52 SEMA3F NFIL3 ADARB1 B4GALT3 HDAC7 CHD3 RCBTB1 SESTD1 PHLPP1 RHBDF2 CYP4F22 CDKN2C SLC7A1 PGM2L1 ARNTL2 FOXP4 STAG2 PITX1 CT47A1 RASAL2 MXI1 SCNN1B NLGN4X C3orf58 ACVR1B BARX2 PRKAB2 EFNA1 ELK3 FHL3 RPL14 SPIC SSX1 NEO1 ZMYND11 TNRC6B PELI2 THRA CNPY1 SASH1 PPP3CA TNKS1BP1 ADAM10 EGLN1 LZTS2 LFNG WDR47 DYRK1A CYTH1 HOXB1 LMX1B DAAM2 RPS27A SUSD4 TEAD1 KCNQ3 TIE1 GALNTL6 SLC39A8 ATP2B2 MDFIC TLE1 CYP1B1 SP3 CLASP1 RAPGEF4 POU3F4 HOXB7 ADAM12 SOX4 NFATC1 NR1D2 PLD2 BRD3 GNAO1 NR1D1 ITGB5 SIX4 PLEKHH1 CNTNAP5 TSPAN11 TRH EOMES TSPAN12 PTMA RBBP7 GSE1 ZNF362 MAGI1 ATF5 TBX3 GALNT10 PLCH2 RXRA CECR2 ATXN1 MARCKS PLCL2 DSE BCL11A ERICH5 BSN FAM131C FAM53B MAP4K4 BMPER ITPKB TJP1 NEK6 EMP1 ZNF281 DENR PTPN4 YPEL2 ALDOB TMCC3 HHEX RBMS2 ZBTB10 CDK17 ARHGAP21 ZBTB40 SRSF6 ZNF532 CCNG2 UGGT1 IGF2BP3 PHIP GP1BA FYN PI4K2A CXXC4 SPTB ZNF827 ANXA6 DCAKD CITED2 AFF1 TRIM71 HOMER2 MAFK GSN PPARG IGF1R FSTL5 DDIT4 TSPAN3 PTP4A3 STIM2 INO80D ANKH FTCDNL1 ADIPOR1 BCOR MAP3K4 DOCK9 CCDC68 FZD8 H3F3A NR3C1 EFNA5 GRASP WSCD2 KLHL32 MSX1 FOXO1 TNFAIP2 PTPRO PRDM1 TIAM1 CRTAC1 UBAP2L NCOA2 SEPHS1 TMCC2 HMGA1 HOXA1 NDRG1 ZBTB16 CACHD1 CNTFR TRERF1 IRX4 IGSF3 GABPB1 KLHL24 ADM ANP32A TMEM256 NHLH1 MGRN1 C1QL1 UGCG EIF4EBP2 PAX2 KDM6A TLE3 SMAD9 RGMB EIF2S3 FABP1 MEGF9
FOXO3(+) tf=FOXO3	score=3.4432132072780863 WNT11 TGFBI PCDH15 NR4A2 ARID5B NINJ1 KLF12 GATA5 SMAD7 ACVRL1 FOXO3
FOXO4(+) tf=FOXO4	score=3.116277427604471 DHCR24 GSTA5 GATS EPHX1 PRKAR2B WISP2 RCSD1 NR0B1 TMEM100 PDK4 ZNF680 SOX3 AMHR2 TRPC7 ENPP5 RAB9A HIPK2 PEG3 DDAH1 WFIKKN2 NKX2-8 YPEL2 NDRG1 MBNL3 ZDHHC14 SOX4 GRB14 GREB1 HOPX CITED1 SOX9 A4GALT WTH3DI WSB2 FST KRBOX4 H2AFY2 ZNF395 EIF2AK1 IRS2 VAT1 KCNC2 NCOR2 GSE1 PACSIN3 TOX PPP2R3A POP5 EYA2 FOXO1 ADAMTS8 RXRA TET1 CLIP2 FOXF1 TRIM44 TOP2B DIEXF SPTAN1 ACSS1 RIN2 FAM49B GTF2IRD1 GLCE NAT8L PTCH1 EXOC6 FKBP5 GRK2 SEMA5B NDRG4 CDC42EP4 SDC4 HPCAL1 FAM102A NHS SLC6A20 HR TUNAR GLIS2 DPYSL3 MEF2D CYSLTR2 PTMA APOB FHL2 RNASE4 CEBPB FOXN2 WTAP TGFBR3 CBX4 ZNF362 AMMECR1L HS6ST1 SVIL DAAM2 ACP7 IRF2 UBQLN2 CCNJL LRRN3 WNT2B GPRC5B CSK TRIM8 CAPN1 NEK7 ERBB4
FOXO6(+) tf=FOXO6	score=0.9279942818948039 KCNQ4 TRPV4 RARA LHX4 RGL1 HELT MCTS1 ZNF248 CRTC3 SERTAD2 INPP4A C9orf129 PNRC1 LHX5 C5orf56 DUSP26 NAV2 RGS3 USP49 BMP2 MYC SATB1 FGF10 HPGD ARRDC3 TGFBI DNTT KIAA0040 RND3 HDAC7 DISP3 NCK2 PPM1H TBX4 DRAM2 PTBP3 RCL1 SEMA5A PPP2R2B UPK1B GRM5 LINGO2 TBR1 PAPPA CDON LRRC8B C10orf90 CACNG4 KCTD17 KCNAB1 MED13L SPSB3 RXRA EPHA5 ELK4 PDE4D FAXC DDAH1 LYPD6B SFXN3 NFIX CHST3 UBXN10 SYNJ2 CNNM3 HOXC4 CDO1 BCAR3 PLPP3 DRGX CENPJ ARID5B ALDOA ID2 MUC1 TRAF3 FGF1 C6 TSPAN5 PER1 GSC YPEL3 FSTL5 MTURN ZBTB2 FGF7 FAM109A RANGAP1 TBC1D3B FGF14 MT2A SHOX2 FBXW4 IFRD2 CBX2 ZNF263 PPP2R3A SLC39A10 MANEA FRAT2 PDGFC LIMA1 KIFC3 TMTC2 ENOX1 FAM19A1 FGFR1 TRAF5 NR4A2 FLNC C1orf21 AKT3 PPP1CB DPF3 CLCF1 PLBD2 AXL FREM1 FLRT2 VAT1 GSTTP1 RAPGEF5 TMEM119 GABPB1 ANK2 SMIM14 CSNK1D ELL ZEB1 PRKCZ NOS3 GFI1B TBC1D30 SLC25A45 DUSP14 GRID2 SLN AHNAK2 NEDD4L DMBX1 CDKN1B BROX GCNT3 MRAS LHPP EDA LYPD6 PDE11A MAML3 FAHD1 ATOX1 EPHA7 MAPK10 MGA ABCC3 DNAJC6 PTH1R PTP4A3 CD109 HIBADH FAM102B PRRX1 LRP2BP GTF2F2 RIMS1 TGFBR1 CHRM5 NTRK3 C6orf132 LAMC2 HECW1 UBALD1 MYLK3 DSE LRCH2 ADCYAP1 KLHL3 PTCH1 EHBP1 TRIB2 ZIC2 RFX8 MTMR10 PLXNC1 DEDD ZCCHC18 ZNF479 CDKL5 NRG3 WDR20 PTK7 FMNL2 SLC30A3 RAD21 BICDL2 FOXP4 CHRNA1 HDAC4 GRIK3
FOXP1(+) tf=FOXP1	score=0.5261397196611396 PCLO TRAK1 RPL29 NEDD4L ANKRD13B FOXP1
FOXP2(+) tf=FOXP2	score=2.2110816218340164 KCNJ1 GPR20 MMP10 ITPR2 GABRG1 ADGRB1 PABPC4L IMPG1 LHFPL1 SIM1 SLC38A4 PRG4 FOXP2
FOXP3(+) tf=FOXP3	score=0.1913913347448949 LINC00959 TOMM5 KLHL26 EP300 SLC22A11 TTLL1 ANGPT4 ANK2 GPR19 TLL1 ITCH MFSD5 TEX11 SNTA1 SLC16A6 TMEM231 CTCF STK38L KIF19 ZNF584 ACLY PM20D2 NME1 RCAN2 DBN1 MYO6 MESP1 RHBDF2 PTPN4 TTLL13P HP1BP3 ESR1 AMIGO1 ZBTB8B ATXN7 RAI1 FAM135A EXOG TNS3 ATAT1 OGT N4BP3 TYRO3 KCNH6
FOXQ1(+) tf=FOXQ1	score=4.129872240635315 TRPC3 BRI3BP ASCL1 FCMR CALML6 STARD8 NUDT19 NRTN RBM20 GPRIN1 KCNJ2 FPGS CNR1 IGF1R TUNAR NPW CYP46A1 NCKAP5 DYRK2
GABPA(+) tf=GABPA	score=5.821521445642863 SH3GLB2 SLC23A1 LAMTOR5 VWC2 NDUFS1 SCARB2 F13B EIF4EBP3 PTGDR2 LPAR4 WEE1 PAPD4 TTC33 PPTC7 SHISA8 LNPEP CORO7 IGSF8 KLHL21 KCNK6 GORAB RIT1 ZCCHC24 TOPORS CREG1 NUP50 BECN1 PITPNB CLNK CXorf49B SFT2D2 LAMB1 ANKRD22 FAM103A1 TJP1 C17orf67 NME4 CERS5 AMPD2 ZNF696 MGAT1 VPS26B BRSK1 SACM1L CDK9 EIF1AD SFT2D3 SGK3 LGALSL MPG KIF19 FAM49A PTAR1 SKA2 IKZF2 BDNF LRRC75A SIGLEC11 UBXN7 STXBP3 YIPF5 MARVELD2 KTI12 SETDB2 ATG12 PPP4R2 DST DDIT4L MAPK1IP1L UBALD1 GFOD2 HOXA11 LRCH1 ICE1 MPZL3 ARL6 NRBF2 EPM2AIP1 RNF24 RHOA DOLK ZNF267 BRMS1L NIPA2 DNAJC25 GABRB3 GPBP1 VANGL1 FOXA3 APBB2 PAPSS2 PARD6B SLC25A14 IBTK ZNF286A LIPH ZNF22 CLK3 EIF4A3 MAP3K12 ZZZ3 KHSRP MIER3 RNF182 KCNJ6 RNF170 EPB41L1 ERC1 NRSN2 KIAA1211L MLXIP INO80D HCFC1 MED8 RBMX2 WRAP53 DCAKD ARMC1 AK8 FBXO45 ALG12 AKAP9 WDYHV1 DNAJA2 TMCC2 PRKCD PAGE2 ZNF595 CAD MKLN1 TAF7 KIF1C ABL1 NFKBIL1 SPRY1 PLPP4 CIAO1 KBTBD2 MCMDC2 FGF9 PCDHAC1 NAA60 FAM131A NPAT ABCD3 RBBP5 DMRT3 MZT2B KLHL9 GATB ZNF90 UBE2C ZBTB40 NTAN1 MZT1 PPP1R1C VMP1 LPIN2 ZNF776 BUD13 COPB1 CDK13 BARHL2 NAB1 KIAA1841 ATG4B OSTC SFSWAP STK16 FAM60A RBFOX2 MAP3K13 SMAD4 SPTAN1 CNPY3 RBM26 RNF219 SNX2 ATP10B LSG1 SERPINE1 PLAG1 STAMBP MEF2D LIX1L SNRPE ZBTB5 LRRC41 GCGR CD2BP2 CUX1 TEF ZNF648 PXN ARHGEF26 ENO2 OAT PLRG1 RP9 TMEM39B NFE2L1 PRPF38B INPPL1 CASK LMTK2 XKR4 WDR17 OR10J1 TMEM196 POU3F3 GDAP1 HECTD1 HNF1B GPR88 STAT1 API5 DDAH1 FGF16 UHRF2 GNA13 ATXN2 EME1 MICU1 FMR1NB ZNF623 FXYD4 RRP15 REXO4 HOMER3 OXNAD1 CPNE4 CYB5B UNKL TBC1D10A STOX1 ZNF562 PTPN9 MTMR10 MAP1LC3B2 KIF1B NOTCH1 MED17 NALCN NUP160 AVEN RALBP1 C1orf54 AP5B1 PSMA3 SLC35C2 ASB3 MBD6 ATG2B MS4A13 PPAN ZNF316 NCBP2 MAT2B SPRED2 EXOSC5 DTWD1 WIPI1 CREG2 UTP4 MPP2 PLCL2 PAMR1 AKT2 KIF18B SCPEP1 DDOST SESTD1 ARID1A NEMP1 ZNF804A DHX15 HACD2 SIX6 LAMTOR4 CIPC POLR3B NUDT5 KIF20B PURG ZDHHC14 TNRC6B MYO6 CDK11A HAPLN2 IRF8 CDCA7L POR NOMO1 CCDC129 C1orf216 TRAF6 GK5 ZNF708 CYC1 MARS2 CEP19 PHF6 APIP CUEDC2 C11orf68 VPS36 NCBP3 SLC25A51 SMAD2 MSL1 LSM5 DLD GABARAPL2 MYL12B MBD4 C7orf43 RAB1B CRKL SUMO4 USP10 CFHR4 TTLL1 TADA3 TBCEL ASF1A ARC KDM4B PQLC2 ZNF574 SSH1 KLHL2 PPIL2 ITGBL1 PRKAA1 GPBP1L1 NTN1 PRRX2 CHML STIL CSNK1G3 ECSIT RAB10 MRPS31 LHX9 NAPG DEF8 LIMS1 DPH6 CAMSAP1 BNIP2 SNUPN PCDH9 PLEKHS1 SEC23IP CS PPP5C N4BP1 RBM38 COPB2 NIFK USP21 ITPRIP METTL2A TXLNG EID2 EIF4G2 HECTD2 PRR14 NCALD SLC30A7 TMEM127 TENM3 GLO1 TPBG CTPS1 DSTYK RBM12 ZNF561 CHD3 NDUFB5 KYAT1 RFX5 FOXE1 NSMCE1 IMP4 ABI2 KIAA2026 C5orf24 SRM GOSR1 EDARADD SLC30A8 SPNS2 PTPRK FAT1 VWA5B1 MFSD14B MKNK1 SLC40A1 PILRA CD164 C12orf76 EFNB3 FAM98A BCKDK TMEM98 PSMD12 GAB2 TPGS1 DDIAS ZNF761 NBEAL1 ITPKB GLT1D1 CDCA7 C19orf57 C4orf48 SZRD1 HOXC8 UBE2V1 C17orf99 COG8 SP3 TM9SF3 NAGK C14orf119 WDCP RGL4 ASB8 PSMC6 C12orf57 ARHGAP17 ZHX1-C8orf76 TSPAN31 TLR5 THAP1 OSBPL11 NCAPD2 ZNF594 GBA2 RRAGD ECEL1 DIMT1 MECP2 TRRAP RBM33 H1F0 BRCA2 VAMP1 MYLPF FMO5 SH3PXD2B PIK3CD SACS CSF1R SIK1 ZNF324B SKP2 MRPS18A UVSSA CCNL2 IL17RA MSRB3 EIF3M MAP4K5 U2AF1L4 DUSP4 UBAC2 MRAS SEC22B POGZ PGAP1 IL4R MAP3K4 DPH3 DDX6 JMJD8 NADSYN1 GLB1L2 MMP15 NOTCH2NL FEV KMT2E RBM22 MBTPS1 SUPT5H IQCA1 FKBP1A CXorf40A EIF2S1 ZBED5 LEFTY2 TBX6 PARP8 COX7A2L C8orf76 BCAS2 XPO4 ATP2C1 G3BP1 STK10 KATNBL1 NCBP1 ARL6IP6 HSPB11 ZNF34 KCTD10 SLC35E2B CIART GNA12 LPXN JAKMIP2 SMIM8 KIAA0907 RDH13 C2orf49 DMRTA2 CENPK SNX30 IKBIP RBCK1 CIZ1 USP9X HNRNPH3 ACAA2 ZNF649 ZMPSTE24 CDH3 ANKRD34C NUS1 TMEM167A ST3GAL4 KEAP1 MIER2 WDR89 RAB11B ZNF687 CTDP1 NCKAP5L PPP1R10 PPP1R3G CENPO POLR2B ZFYVE27 TMPRSS7 OSBP2 UPK2 MAN2A1 ADRA2A CXorf49 LCMT2 TTC9 TTF2 RBPJ ATXN7L2 MNT MED23 C20orf27 CRK HSD3B2 AFF3 CD27 MRPL28 NR1H2 GJC1 SNX24 HPS1 PALLD TDG PRRC1 PPT2-EGFL8 MCM10 LBP NEFL MIER1 ABCC5 COG4 LARP4B AEN COPZ2 UBE2I TMEM201 SESN2 LARP7 DOPEY2 DAPK1 SF3B6 SOCS4 HMGXB4 ZNF805 GLS SLC25A36 PDCL DCTN3 FANCA POLR1D CHMP2B ZRANB3 IQCC CERS2 TNK1 UBAC1 DCK CSTF2 ZFP28 SHC4 ANKRD10 USP3 NRDE2 MLLT6 MAD2L1BP FAR2 ELP3 CENPT COA1 PGBD2 MED25 IER5 TSPAN3 PDS5B WASF2 SYCE3 TMEM55B P4HB DVL1 UBE2G1 DCHS1 MTDH CISD2 FSD1L MRPL44 ZNF33B SLC26A2 PHF3 CD2AP MAP3K14 CASD1 SND1 DNAJB12 SLMAP IKZF5 HADHA ZNF587 RABEP1 OSBPL2 LYPLAL1 EED ANP32E KIAA1522 TNFRSF19 SP6 ACTR2 PIK3CA TOM1 TPST2 TPM3 PLCL1 SAR1A USP29 P3H1 ABCE1 CTNNAL1 GAK C1orf52 SS18 ICMT UBQLN1 FABP6 PLEK2 PIGK BTF3 C17orf53 SCNM1 ATP2A2 MAP4 ZNF440 CYSTM1 EPB41L4A NAA11 TWF2 STRAP SLC37A4 HIST2H3A GPR39 ZFYVE19 KIAA1671 HSPA14 MAVS STK38 ZNF665 PHC3 ZNF143 SIN3A CALM1 C14orf159 ATG101 DHCR24 TBCCD1 PLEKHJ1 SCAI IREB2 ANKRD16 LY9 XPR1 SLC5A6 HYDIN LATS1 SLC25A3 SLC4A11 ZNF212 AP1S3 RAP1A TPRN GABARAP ZFPL1 GLCE FBRS NBPF12 TMEM234 HAT1 TMED8 ZNF7 TMEM138 TARDBP SPOCK1 SLC7A1 MADD C8orf58 RFK TRAPPC6A SMIM19 SLC16A2 MDC1 RNF145 ITPK1 THAP3 SLC7A8 EIF2A RGL1 ODF2L SLC45A4 RGP1 ANKRD55 LAMTOR3 CCNE1 MSH3 CLASRP YWHAH CCNJ OPRD1 CHCHD10 CPSF4L PSMD8 F13A1 ADGRB3 TAF11 RAB3C RNF40 ZNF770 AIFM2 GSX2 MCRS1 PSD2 RGS12 DUSP26 CRTC1 TMEM181 MFSD14C TATDN2 PPP3CB SF3A2 TAF6 GZF1 MED10 AADAT C7orf77 ZNF671 NELFA GRID1 TJAP1 SMAD5 RUNX1 ZFYVE16 TMX3 RSL1D1 RELL2 CEP135 EMG1 UBE2G2 ROBO2 CDC42SE2 PEX14 FAM193A JAGN1 MYO1D BLM RPF1 MOCS2 MGST1 DCLK2 CDS1 TADA2B TMEM216 ARL6IP5 ZSCAN20 CD82 ERI3 PYCR2 CHD4 CAMK1D ZDHHC21 WTH3DI CMTM6 YES1 PEG3 GLIS1 MOB1B NDUFAF2 MKKS CD302 NOLC1 DNAJB2 DLGAP5 AKAP10 TBC1D8 RAD54L2 NFKB1 C4orf22 SMPD4 CEBPZOS ELAC1 SLC48A1 MEGF9 UTP6 ZNF613 JADE1 OPA3 C8orf82 CXorf40B CRTC2 STEAP2 FOXD3 UBOX5 USP40 FAN1 SCLT1 TULP3 ZNF713 BTAF1 DNAJC7 MBOAT2 SMCR8 CBWD3 FOXB1 RHOF KCNC4 NTN4 SLC39A6 JAKMIP3 ACTG1 ASNSD1 CHAC1 STIM1 NSUN2 KRR1 SS18L1 C19orf38 FBXO15 DLL1 SLC35G2 BYSL SLC14A1 MUT TRMT1 PDSS2 HOXA9 PRIM2 ANKRD6 RINT1 NMNAT3 ELMO2 ZNF532 CDK8 MESP1 RAD54B ATG7 SOX9 APP PANK3 COMMD5 GNAI3 MTMR3 RXRB TCP11L1 MRPL27 DHX34 ARHGEF7 SMARCD1 NFYB TOMM40 PHF19 TIMM8B TMEM199 CERK NUDCD3 CAAP1 SPHK1 IMPACT PIK3R4 ATP6V0E1 HABP2 TMED10 C14orf80 CCDC171 HS3ST3A1 THEM4 PITPNA ZNF496 CNDP2 MAP9 CHRNA1 GFPT2 SYNM HCCS AP1M1 PSMG3 PYURF ZFAND5 CREBL2 NKAP RSF1 URB1 BCL11B PPP2R5D PRKAG1 PAN2 CBX7 APTX DYNC1H1 NHP2 ZNF528 PLAA NXT2 PI4K2B GTF3C1 KLHDC1 SBSPON MORC3 G3BP2 AP3B1 DLAT SLAIN2 TMEM165 HINT2 LRRC28 PON1 NIPSNAP3A SF3B1 TMEM202 ATG14 GPR176 CSTF1 ZNF319 TBC1D22B CORO6 DLGAP1 CDH15 FOSL1 SYF2 KPTN CRTAC1 FBXL20 TRAPPC6B TMEM233 TVP23B PTPN4 NUDC PCDHB11 RUVBL1 F2R NDUFS4 NR1D2 PADI1 EPB41 EAPP NEPRO RGL2 BMPR1A RPAP1 MTHFSD HSPA5 CARS C16orf91 FXR2 BRWD3 ZNF217 FBXO48 SCFD1 TSPY4 C1orf122 ESCO2 IQUB ARL10 ALKBH2 SERPINB11 BLOC1S6 XRCC3 MRPS16 MCM3AP ADAMTS3 CCDC88C RPE PI4KA SLC1A5 NR0B2 SSBP2 GID8 DFFA MOB3B FYTTD1 TBX18 SULT6B1 SIPA1L3 TRIO ASAP1 NT5C3A EXTL1 GPALPP1 NPHP4 DKK4 NAA40 GTF2I TUB EMSY SEPT9 PTP4A2 FBXO47 HMGXB3 CDC25C CCDC25 IDI1 POU4F2 PLK1 RAB3GAP2 FZD7 ABCB8 DLX5 WDR82 CD9 DHDDS GFM2 ACYP2 VPS4A FLYWCH1 LTA4H NPL EARS2 MED12L DEF6 USB1 ABTB2 SLC13A3 CHERP ZNF75A DSCR3 FIBP NBPF11 SLC30A5 RNF19A ZFP82 HYAL2 SRSF4 ZNF512 RNF157 ERICH6B C6orf136 NIF3L1 FAM96A DENND4A TELO2 WNT5B FOXK1 PTBP3 DUSP19 GTF3C6 LIMK1 DHPS URI1 PACS2 HTR2A THAP7 SET ZFP41 BRI3 SUDS3 AP3B2 OTUD6B PARD3 NR2C1 COX19 FBXO38 CHD9 ZNF232 RSRP1 NUFIP2 ABHD17B CSTF2T C1GALT1 ENOX2 LOX TSG101 DEDD2 PDE8B ZNF197 PREPL NTF3 RAF1 COPA SLC2A14 AKT1S1 C1orf198 TRPM6 APAF1 DSEL YWHAE MARK1 VIL1 WRAP73 CD47 DACH1 DOK2 HIRA NOP9 SLC9A8 KIF13B TISP43 CHRNB2 PHIP GEMIN4 GNPTG CENPBD1 SLC30A9 FAM90A1 GDE1 PPA1 PDE4A CWF19L1 AATF MAFA IPO9 ZNF598 FCF1 THRAP3 OTOS CLPP MRPL20 GPSM2 CHPF FAM53A TM2D2 NEFH MXD4 ATP13A1 NLRP12 CPT2 FGFRL1 USP33 WDR59 SGPL1 UBE2E2 RPS10 SPDYE2 ZNF408 RECK MAN2C1 SLC38A10 ZNF182 PCDHB7 C1orf94 SRSF6 XRCC1 MYO1B CCDC191 COL20A1 ARFIP2 C5orf34 UNC45A IGF2R ZBTB14 HOXA3 PGAM1 ZNF281 ZSCAN30 COA6 GCNT2 MYOM2 SPHK2 PSMB5 ACVR2A SVBP TRUB2 HBS1L CLOCK SLC39A9 SYVN1 SLC9A2 SALL4 CLEC11A MRPS18B SYNGR3 C5orf22 ME2 DDX11 TMED7 AKIP1 SETD7 TTLL4 DIAPH1 GNAO1 SRRM2 RAB6B CELSR2 TEAD1 TMEM2 KIAA0825 PTPRN2 GIPC2 PI4KB SOX4 NFYA ARPC1A MEST WNT10A RIN3 PMM2 RAB40C PIP4K2B LRCH2 ZER1 BAZ1B PSMD5 TOMM70 H1FX NINJ2 KLHL14 TEAD4 CTSL UBE2L6 DNAJB14 ENTPD1 QRICH1 CBFB PLK2 FAAP20 ACOXL XRCC4 TANK PTCD2 CBLL1 DOCK3 MYH10 TRAK1 IP6K1 ZNF384 CUTC NT5DC2 C5orf30 PPID MLLT3 LYSMD3 MAGEA9B MORC4 OCA2 PREX2 GSPT1 RNF115 LRCH3 FBXL3 SCRN3 ZNF644 GPR89B IBA57 RNF185 NOTUM SHE RASSF1 C16orf52 DEXI IFNGR1 EIF3L MAGEF1 TTC9C TMEM208 GINS3 SEC23A PDS5A TPTE PRR15L UCKL1 FAM200B NBPF15 UFM1 NOTCH2 CLCN3 SNRK DLST ZBTB26 TMEM198 KRTAP5-4 XKR8 ATP5H LEAP2 SURF6 ADAMTS9 STMN4 IQCG SCAF1 HMBOX1 ZNF788 MLH1 FZD8 HGS ZNF554 RRP9 LTV1 NREP FIS1 VTA1 ADSL TOR1A TAF1B EIF4ENIF1 ETV5 ZRANB1 RPL22L1 ZCCHC9 TJP2 MARK2 FAM91A1 HOXB7 YIPF1 MAGI2 PLAT ANAPC10 CNTNAP2 RNPEPL1 KCTD16 ZC4H2 ERRFI1 MOCS1 GPRIN2 MAB21L2 UNC5CL SVIL GPM6A NRP2 TRIM16L ERCC6L SEC22A AREL1 CENPF ZFHX2 ZNF624 MC2R TMEM55A PTGR2 PIGP VPS8 COLGALT1 ENO3 NDUFS3 MTIF3 NIPSNAP3B ATP13A3 PSMB2 PITPNC1 STARD3NL GTF2E2 TAF13 GLRX5 SAP30 ARID1B CASP3 UNC50 METAP2 RYR2 CHST12 UBP1 MDH1 TRNP1 HOMER2 FANCL COL14A1 NR2F6 FOXL2 MAML1 FASN KIAA0100 VPS51 RBM45 MAPRE2 SCAMP1 VIPR1 GPR63 ANO6 NOM1 MAN2A2 TMEM242 HNRNPUL1 C9orf64 AP1AR GABPA SLC25A20 SIRT7 TRPM7 PEX16 CCNE2 BTBD11 SERPINB12 CCDC88B SULT1B1 BCDIN3D HYKK KDM4D PUM3 ZNF526 PSMC3IP TAF4 CFAP74 ORAI2 ATP5E CTCF ENPP4 P2RX5 RAB13 MAP2K1 SFT2D1 TRABD IDH3B YAE1D1 SPTBN2 BPNT1 OSBPL3 HTN3 DBNL HOXA1 SLC39A10 RBM15 SHROOM3 SLC29A1 NADK TSTD1 PPM1D SRSF10 CHD8 CHTF8 ARHGEF12 SLC2A11 DAG1 PDSS1 EPC1 KSR1 ZNF518A STK11IP TYW3 RMDN1 LYPD1 NUDT18 C19orf48 ERICH3 STAG2 MAGOH RASL10B CNTLN NOP56 THOC2 EIF2S3 PSMG4 MYO1F EIF4EBP2 PAK2 MICAL3 OCSTAMP RWDD2B CEBPG MFAP1 ZNF280D MLYCD SEMA3F UBIAD1 PIGS IPO11 CYP4F8 FJX1 TBL1X E2F3 CLTC FPGT RNFT2 ANP32A ZSCAN32 UBTF SLC20A2 TGDS LAMA3 COX20 CERS3 SLC17A3 SFR1 EN2 COPG1 CDC6 ATXN3 RAB3GAP1 CCDC124 KANK3 EXOC3 EMC6 TIAL1 FAM72D POMGNT2 SLC9A7 VAPB INPP5A DNAJC8 MND1 ADCY9 SUSD4 CEP131 CEACAM8 CDC37L1 C14orf93 LRP1B MMS19 FAM160A2 SPG7 NUP58 LINS1 PRSS21 CBR4 TDRD15 CCDC151 GPR155 EEF1B2 SLC6A13 MCM8 WNT6 NACC1 CDS2 SNX7 C18orf54 LMF1 EMC4 ZBTB41 SEPT2 CDON MGAT2 TC2N BRINP3 HNF4A TMED4 XK ZDHHC17 SLITRK1 STK25 PHKA2 HS2ST1 EMD HDAC2 DDT TDRD5 RALGAPA1 KRT86 RALA POTEF EXO1 RAP2A PIK3AP1 XRCC2 AGPAT5 GATAD2A UQCRC2 SNX14 ORMDL1 PPP1R37 VWA5B2 TCOF1 MORC2 LACC1 SLC25A39 ATG16L2 HPSE2 DSCAM NCLN C12orf4 MLXIPL ARMC5 DAZ3 ZNF438 FGA OSBP CHMP3 C11orf57 STON1 GULP1 ZNF852 ADGRE1 PHF23 TRAF7 LENG8 SPSB4 NRROS CCDC85C TMEM39A HIST2H3C PRPF38A MTMR9 CHCHD5 CDC7 GLTP CCDC115 C12orf75 WDFY3 EXOC2 POLM SNW1 ARHGEF33 NCKAP1 ASAP3 STK38L CYP2U1 MAP7D2 VPS18 NR1D1 PEX10 SNRPA1 WWP1 DOHH C7orf26 AZI2 RTN1 LIG4 TUBB8 PDE4DIP ADAM10 LMO4 SGO1 ACLY ZNF273 BLOC1S1 FBXO3 NSD1 YARS MAL2 TENM1 IL6ST S100PBP DPY19L4 RMND5A DCUN1D4 GABRB2 CTBP1 WHRN MPLKIP TIGD1 ABCF1 MFN1 SMG5 CCNB1IP1 NANP ZNF19 THAP11 PPP1R3F RAB2B MAGI1 PPP1R9B COL17A1 C12orf29 EID2B DNTTIP2 RAD9A SEC63 NOB1 TMEM132E BTF3L4 PCDH8 NSUN6 SIM1 TAOK2 FAAP24 VPS13C FKBP3 ERCC1 POLG2 CASP6 NCOA6 MLEC ACTR3C RLF MMP11 RBPMS FAM122A CTNNA1 ZNF426 SLC35A3 ZSCAN2 FKBP15 HPF1 HPCAL1 TPM4 RNF180 COPS7A TMCC1 GNAL SURF4 HAND1 SPPL2B DOPEY1 REPS1 TMED1 RFX1 KIAA1191 MTSS1L TMEM17 MRPS11 SDCCAG8 WIPF3 GFRA3 SOX12 SPEN DCDC1 HKR1 NXN MINPP1 ASZ1 UBE2Q2L TXN2 QSOX1 CALU BIRC6 RAB5A COBLL1 PRRT2 CCK KDM7A FAM234A ATXN7L3B KLHL28 NAT9 YKT6 BCLAF1 PCYT1B TDRKH SMURF2 FOXO3 APBA3 TRMT112 RBMS1 KCNN1 CGN GPHN NME6 APBB3 BFAR BORCS8 UFL1 MTHFD1 TLCD1 MAP3K11 SRGAP2 EFR3A SLC12A4 PRUNE2 TNFRSF11B CCDC175 CCDC144A TRIM16 ALDH1A2 RTN2 BCL2L13 PGM1 MLF2 GDF5 CGRRF1 WDR35 CCDC137 SNAPC4 TRIM4 ZNF326 MSRA BANP SKA1 ARL17B WBP4 SEC61G C20orf24 MRPL33 UCHL5 GPATCH4 SPDYE6 ATG9A RBM42 ADPRHL2 POT1 NGEF MTIF2 PRRT4 PIGC BTG4 ZC3H12C BABAM1 ANAPC16 MRPL40 TRAF3IP3 MANEA FBXO18 SNRPD1 USH1C C21orf2 MRPL37 FRYL IMPDH1 ZNF148 ATP5C1 RBM18 TMEM110 LYPLA2 LACTB GMFB LIMD2 FBXL19 UBE2Q2 KMO FAM136A NIT1 MTERF4 PCYOX1 GRAP2 CAB39 ZNF688 DKK1 NBN FBRSL1 AP2S1 BMS1 AUH MINK1 C2orf69 ESD ZNF395 PLK4 USP15 TMEM115 RICTOR G6PD UBE3A HDGF METRN CTTN MAT1A ZNF502 ADAR SH2D1B PNKP USP54 CCDC149 FAM53B GALNT15 GOLT1B CA5B BORCS7 FAM207A ZNF584 APBB1 F2RL1 ARPC2 ABAT C1orf109 TRAF5 MYO5B AP2A2 DNAJC5 DCAF16 R3HDM1 TATDN1 ACOT8 PEX7 KDF1 GINS4 NDUFA4L2 DIS3L NRIP1 KIF1BP MMGT1 SCHIP1 INCENP ADAM9 PDZD9 RBBP7 RBM11 TEAD3 RBM46 APOBEC2 SLC4A8 SBF2 PMP22 AP3M2 SLC25A15 ZC3H18 SRSF7 CBLB GMFG CTDNEP1 SKA3 SNF8 RRM2 BRD7 TRMU ATN1 TBL1XR1 TAF2 BAG3 ATG16L1 VPS72 PCGF5 ACSBG1 PIGT HACD1 TERB1 HEBP1 LYST XBP1 SLC52A2 EPG5 TCP11L2 THAP12 PABPC4 ACTR3B STAG3 TM4SF4 ZNF205 KCTD18 ARHGAP21 PDLIM7 INTS10 ATP5G2 METTL13 STARD7 CDX2 MORN4 CNTNAP3 SUPT6H VAMP3 SETD6 C17orf51 HELQ NYNRIN NAA30 C12orf45 TBC1D15 RABL6 PIK3C2G RAPGEF6 PELP1 TESK2 HTT RANBP2 ZNF292 ERO1B RUFY3 ALKBH3 MYO9B PAX6 EML4 THEMIS MRPL10 MOK CSTF3 ZNF711 EFS BRPF1 ARMC6 WDR74 RCAN3 UBE2QL1 MRPL41 LARP4 FBXL7 CD40LG DROSHA ZFP64 TTBK1 E2F6 VRK1 PEPD LCAT HEBP2 EMC2 ZNF853 TMEM263 LEF1 CCDC102A ZNF132 TMEM217 TP53RK NONO ACKR2 PRTG CSRP2 CCDC14 CENPN MAP7D1 FAM72C C4orf32 MANBAL PSAT1 GPC4 RNF214 RGR PRPF19 SCRN1 MMACHC RCOR2 ZNF320 DAD1 MEMO1 CUTA XPOT CORO1B GPAM OGDHL EIF6 LSM8 SMARCE1 KDM6A MSANTD2 PTCD1 HEATR5A SLC4A2 POLR2J CSMD3 CELSR1 DLX6 DNAJB5 LIPT1 ZNF410 MPZL1 NHSL2 ZFP90 NSMCE4A HOOK2 EIF5AL1 ATL1 ALDH9A1 SAP25 OPA1 SEPT10 MORN1 MRPS34 RPSA SDHC REEP5 SKOR1 ELMO3 TOP1MT FMNL3 HDX PRMT9 ERLIN1 NUBP2 NKIRAS2 TRIP10 FBXL16 MAP3K9 ANKRD24 GAB4 LRMP DHRS4L2 MRPL45 RPP14 RASA3 EIF2B1 YTHDF2 EXOC1 DCTN4 SNX5 COX17 AJUBA ZFC3H1 FBN2 MSL3 PCNX1 CCNL1 DDX56 ILK NECAP2 GOLGA8T FMNL1 NFKBIE ZNF431 GALNT6 CPVL RBM4B ZNF282 ZC3H6 HAO1 DHX8 ZNF414 LRRC8E PRDM2 JAZF1 THEM6 CGGBP1 EIF5 PDCD6 ZFAND2B FAM174A RMDN3 C10orf107 DRG2 SYTL1 FAM172A TRIM11 DAP ZNF224 TAF6L PRMT8 TMEM86A EIF3C SAMD14 ELK1 GCKR CISD1 EFEMP1 CYP2E1 PHTF2 PLXNA2 DYNC1I1 TLN1 TRPV5 ASB7 KRT10 SH3D19 PTPDC1 DDI2 KHDRBS1 MKL2 PPP1R13L AGMO TMEM26 SHQ1 FADD PEX19 REXO2 TXNRD1 DNASE1 CCT4 APC UBE2J2 LDAH TEFM TNFAIP3 DSTN CIRBP ELK4 SSBP4 DUSP18 THSD7A CARD19 TSTD2 CMYA5 MAD2L2 E2F8 SLC41A1 CHMP1A C16orf45 FAM217B AIM2 SERP1 ZDHHC3 MAP3K7CL ZC3H7B ONECUT2 CKAP4 ARHGAP9 GDA NAIF1 EDEM3 ATP2B4 SKIV2L STX16 TMEM123 PLEKHM1 SOX10 CARD8 SYNJ2BP DHX35 SHISA2 RBFOX1 LCA5 CCDC107 ANKRD52 SYT14 IPMK GRHL1 ANXA4 PAICS TMX2 TBCA CEP295 SLC2A13 ARFIP1 SYCE1 SH2D5 MLLT1 SS18L2 GABRE RASGRF2 CNTNAP5 ENO1 STK4 POLR3D COQ9 POLD3 SIGLEC15 LINC00094 FIGN FAM89A CLASP2 MVB12B USP12 PLLP GVQW2 WAC DNAJC21 GNRH1 CPSF1 TMEM231 GEMIN2 ANKRD46 PTGFRN SLC6A2 MSANTD4 WWC2 MIS18BP1 ZNF460 RRS1 TUBE1 HSPB9 ATOH7 UBE2F HIRIP3 PDCD2 PIGV EPHB4 WWP2 ATXN10 NUDT12 SPTY2D1 BARX2 NFKB2 PDPR SNX17 GRK2 GBF1 PTGES3 BRINP1 DCTN1 GTF2H2C TMEM99 KMT5A NUDT2 TAT JTB HS3ST3B1 KRT72 MACROD2 HS3ST5 BCL2L1 CNKSR2 ACD TMEM11 SDF4 TBC1D2B PCSK9 TOP1 TIMM23 QTRT2 CCDC22 NRSN1 NXF2 ETFDH CAPG SARDH USF2 ZNF717 BCAT2 NAA15 DNAJA1 CT62 TAMM41 ZNF675 ZMAT1 SOX18 SURF1 ABCD2 ZBTB8B SPOP PEAK1 FAM219A FAM46B SENP7 ZNF343 HAUS8 TBPL1 SCML1 MITF PRPF3 B3GNT5 TSPYL2 THPO SCN11A ANKRD13D RSRC1 VPS41 CLN5 MAGEA11 MCMBP C14orf178 EML6 TUBB2A ZNF354A PASK CRISPLD1 CSGALNACT1 TMEM248 FBXO11 TM2D3 BMT2 ZNF184 MRPL18 RTN4IP1 SMIM12 ZMAT2 KLHL15 PAXBP1 ZBTB37 C1orf74 ATP8B2 PLEKHF2 SLC4A1 AGL GEMIN6 BIRC2 EEA1 MBD2 GRB2 TAOK1 SPRTN PLCG1 TBC1D4 SOD3 FNTB SH3RF3 SLC25A17 SSR3 ACVR1 VPS16 PHF14 OSTM1 NOC2L KLHL8 OXSR1 UBFD1 AAR2 ZNF131 THADA ZNF266 EI24 RNF220 AP3S1 RAC1 SLC35B3 RPL36 GOLGA2 MMP1 TAF1A SLC32A1 ZNF585B NUDT15 CCDC82 PFDN6 ZNFX1 ANKRD17 RNF121 C16orf58 NRG2 HAS2 ACTR8 ZNF324 PHGDH NGDN ZDHHC16 PRRC2B GRHL3 ABL2 PIAS1 TMEM9B MAP3K5 DNAJB11 CLK2 ZIC3 FBXO9 PDLIM2 MPPE1 BIN3 TECR DNAJB6 ITGAL B4GALT4 FAM169A CCDC157 CNKSR1 ENTHD1 ARHGEF1 ZNF28 NUBP1 KCTD20 PDIA3 AP2A1 DIO2 PPP2R5E TRMT10C TAF15 SLC6A17 ZNF230 ZNF277 RCE1 ATAD3B GABRA5 AGPAT1 RIOK1 IFT140 ZMYND8 CCDC127 RPS21 EBAG9 UBE2E1 TSPAN17 IMP3 CHURC1 RPS6KA6 ZKSCAN1 SEC62 SH3BP5L RBFOX3 CNOT4 DPP9 ALKBH1 TCAF1 ABTB1 SLC7A6 ZNF592 PHPT1 FANK1 RASIP1 ZNF329 GLYR1 FAM181B CCDC96 TSHB NAA16 GOLGA8R USP4 TAC3 RIC3 LRRC10
GABPB1(+) tf=GABPB1	score=1.8918894680849243 FGF14 POU2F1 SDHAF1 ZFAT PLXNB2 EPB41 ZBTB1 USPL1 UQCRC2 APBB3 EDRF1 SH2D3C PRR5L NOP2 SLC25A15 AQR PPP1R18 THAP2 GBA2 INPP5F PIGC HMGXB3 AKTIP KANSL1 GTPBP2 SLC16A3 FAM78A PPIH NUP35 VPS37B ST14 TDRD3 DDX49 CNDP2 MAST3 SNRNP200 IDH3A SZT2 ZMIZ1 TP53I13 SP2 SNTB2 PAQR5 TSR1 SLC39A9 OXSR1 PARM1 ZFAND3 USP3 THAP7 PSME3 HOXC4 NFAT5 GPATCH2L C6orf89 CLASRP GAK TCF7 TP53 DNMT3A UCP2 SRP54 TRNT1 ORAOV1 ZNF808 EAF1 ZNF385C C4B RTN4RL1 PLCD3 EFCAB6 CAPG RBBP8NL CPEB3 ELAVL1 STOML2 MRPS34 MAPKAPK3 CLASP1 PARP11 ITPA ARHGEF7 PHB2 PLEKHM1 UBFD1 ZNF543 ZNF513 DCUN1D3 MGAT3 ZNF585B PIBF1 EDEM3 RPE KLHL3 EIF4E ARHGEF3 MORN2 ZNF677 TAOK1 PTPN1 TSTD1 SEMA4B PEF1 HSD11B1 ZNF217 PHF5A MTPN WWP2 CYB561 XIRP2 MLF2 SUGT1 FKBP3 RIC8B PLXNB1 DOCK2 ATP6V0A2 SMS RXRA COL9A1 LUC7L2 SUPT3H SLC39A13 ST20 TATDN2 NOL12 CAP1 PHF6 ATAD1 ETV2 TIGAR PNPLA8 EIF4E2 CXXC1 STOML1 SCN5A PAAF1 MAP1S WNT5A AP5M1 ZZEF1 MARK3 LDLRAD4 EIF3I INTS3 UBA52 ANO1 GOLGA3 MIEF1 FCRL6 CIB2 NEK6 NFATC2 C10orf99 ASXL2 GATA1 LINC00959 ZNF492 PAPD7 MICAL2 ARAP1 NFE2 ZBTB25 RFK BCL6 GCC1 IPPK MAPRE3 GATA6 ZBED4 MGRN1 DISP1 HMG20A MAP4K2 HNRNPLL C1orf174 POLR3H VPS37C RHBDF1 SHE C1QTNF9B CHMP5 MAD2L1BP PSMF1 DMWD SDC3 SIGMAR1 MYO1D CARS2 ZBTB7A PRDM6 NMNAT2 BMS1 APMAP MCM8 INPP5K SYT2 CHMP1A ZNF585A FBXO8 MOB4 CPXM2 BRD7 TRMT10A C9orf64 FTSJ3 MEIS2 WWOX SUPT16H BMI1 TUBGCP4 COPG2 METTL18 ZNF778 EXOC6 BOD1L1 ZNF160 TMEM69 AGO3 ZNF165 SMAD2 TBCA PRR3 EIF3CL BCL10 ZPR1 NPAS3 KIFC1 UBA5 CHRNB2 NDUFB7 DLGAP4 IL1R2 FAM172A ARF3 QKI APBB2 BECN1 DISP3 CDC34 FIG4 SATB1 TBC1D16 ZNF101 FAM156A ZNF551 COL5A3 DCLK1 YKT6 GEMIN8 CDK9 PEX26 PRR5 CYP2D6 TMEM138 SRSF2 LRP10 CSMD3 RAB5A SCNM1 CAPZB TRMU ZBTB43 ZNF333 UNC13D FBXO38 CHUK MAML3 DYRK1A YRDC ZNF223 PPIL1 HDAC10 ADAM17 AXL ZNF668 KAZN MGA TP53I11 CNIH3 PDXDC1 LPP TNKS2 UBE2F SRBD1 DNAJC5 RPS19BP1 C16orf74 EIF5A MEIS1 SLC7A1 CHST15 PSMB1 ZNF224 AGPAT3 SSBP4 OGG1 MAFK ACYP2 LPIN3 PHAX ZNF83 CFL1 CREB1 PRPF19 CLMN KIFC3 KCTD18 ARPC4 PCDHGA1 TTC23L RAB35 PSMC2 SLC52A2 HNRNPD SH2D6 COPA ZC3H10 UBE2G2 FAM120B EDC3 TBC1D14 GIN1 MTBP RAB5C MON1B TTC17 PIK3R4 TRAF7 ZNF598 GOSR2 ZBTB41 NPIPA1 CDC14B GABPB1 ANAPC13 TTC39C TMEM251 PRR23C LARP4 ELOF1 LHX5 U2AF2 CDH5 RHOG NCK2 PEX12 RRN3 CEMP1 ACBD3 MAPKAPK2 FOXP4 FRG2C RPS6 WFS1 EN2 MFAP3L ZNF133 MTRF1L RPL8 CHID1 RPL28 HAUS6 RPTOR C12orf66 MPPED1 GAPDH PIK3R2 SLC30A6 TM2D1 PIGBOS1 ZDHHC6 RGL2 DZIP1 TAF2 ITFG1 ZCCHC7 ADAMTS13 LSM5 TFB1M USF2 ASB8 UGGT2 PGBD5 SLC25A44 DCAF4L1 TM9SF2 ADIPOR2 ZDHHC7 TRABD ANAPC15 ZBTB7B ZNF500 NLGN3 CEP170B HIP1R GTF2H3 METTL21A OTUB1 TP53BP1 FARSA FBXO18 RAPGEF6 TRMT61A CHORDC1 RNF24 GPAA1 TM9SF4 UFC1 GTF2H2 CELF1 EIF3K LZIC WDR83OS TPM3 KLHL28 ARID2 TRAM2 RHBDD1 MYL6B HERC4 GTF2H2C NUMA1 FAM102A TNFAIP1 RAPH1 CRMP1 MYO19 SHARPIN GNB2 SASS6 POLR2K APBA3 AKIRIN1 RREB1 CCDC137 NEK9 ZNF525 TBC1D5 SDCCAG3 FCER1A SLC20A2 MTIF2 ERCC1 SIRT6 KIF21B TAF1L C8orf82 CD9 RARA S1PR2 RASA3 TECPR1 MYO1E GALT HCFC1 MYO9B BIN1 TRAK1 ZNF655 LYL1 EYA3 PLEKHG3 JUP ZNF780A ZNF816 EDN1 COPB2 ZNF18 LYRM1 DAPK1 ATP11A SRSF5 CLEC16A SH3TC1 PTPN23 PRKCE SLC43A3 APTX ANK2 NF1 TP73 SLC16A5 NECAP1 SULF1 MTA2 TTLL1 DDX21 HNRNPH1 KLHL20 POLR2J2 NDUFA13 ESRRB ETV3 GGT7 UHMK1 ZNF483 KIAA0319L POLDIP3 PICK1 C8orf74 CTTN MN1 ZMAT4 SMIM24 EIF3C TPRG1L ATXN10 RPS5 STK24 RNF168 GNAI2 RRP12 ZNF628 STK11IP PDCD6 BTF3L4
GATA1(+) tf=GATA1	score=5.163277608234342 SERPINA12 MYH6 PRSS1 C6orf132 BMP6 CLCF1 LVRN PSTPIP1 CCL19 LGR5 TBR1 PDX1 CYP4X1 OR7A17 ADGRF3 CPNE6 PLXNA2 TSPEAR OPRPN ZNF566 PRR5L C4BPB ERI3 ALDH3B1 RECK ARHGAP22 RNASE7 SERINC2 CYP2A13 PLXNB3 SLC22A8 TRPV6 MYBPC3 GIF DMTN ZIC4 CDK9 GIPR KIFC3 SLC34A2 MARCH2 TBX5 S1PR2 HBM PARP11 CAMK2A ZMIZ1 HBZ HOXB3 ZBTB2 ENC1 KIF5A BPIFB4 TSPAN18 IL11RA TAL1 TUBA8 SH3BP2 IGDCC3 PGA3 PAQR7 TNNT2 BCAR3 ESPN RBBP8NL ZC3H11A ETV2 CHRM2 WDR82 RXRA NTMT1 KCNK9 TMEM229B NFE2 SIM2 GUCA1A C15orf41 ADD2 FREM1 GALNT14 TREML2 TBX4 NKX1-1 HECW1 BIN1 GRIK4 DLGAP4 CTNNA3 SKAP1 SFTPC SOAT1 RARB HOXC11 EBF2 RIMS1 ALK ADGRG1 GOLGA7B NR0B2 PKLR USP37 SSUH2 SPDEF STAU2 PGA5 RGS8 ZBTB7A EPB41L3 CACNA1E GATA6 ZNF518B TRAF5 ADAMTS10 ASCL1 CAPSL YPEL4 SEC14L2 GATA1 SMIM6 ZNF423 RSPO1 PGA4 MEIS3 BMP10 UBALD1 MIEF1 FAM46C CCSER2 IL2RB IL22RA1 MYH10 TNC E2F2 LINGO1 BACH1 PAQR5 TTC39A MRAS TSC22D1 GRM5 C3orf49 CHST15 LPP FGF23 HNF4A UBAP2L RAI14 XIRP2 RPH3A FAM83C HOXA13 NELFE FNDC4 TLE4 KIAA1217 ZBTB25 HCN4 CHD7 NAV2 SKIDA1 SLC36A1 AKNAD1 TFR2 RARA HDAC6 ERICH3 PPP1R17 KIAA1324L
GATA2(+) tf=GATA2	score=4.191982837265151 IL1RL1 PTGS1 MS4A2 GPR65 RGS13 TPSB2 HDC C1orf186 ANXA1 SLC18A2 CPA3 KIT CD69 PAG1 IRAK1 AQP3 NBEAL2 L1CAM HOMER1 RNASE4 HHEX TMEM2 GDAP1L1 KIAA1522 AREG GCSAML RAC2 PLPPR1 LIF CHST8 GPX1 ARHGEF6 C19orf66 KRT1 APLN CPM REL TIGD4 TPSAB1 FGF5 CMA1 PTGDR2 HPGDS HOXB6 TSC22D3 B3GAT3 TEC FCGBP BTK COL8A2 SLAMF1 RASSF5 RAB44 MLPH BACE2 PLXNA4 SGCD ACSL4 MPZL2 TTLL13P HMOX1 GLRX CYB561A3 CD300C MYO18A CCDC85A RABEP2 SLC8A3 TPST2 DGKH MCTP1 ADAMTS9 DENND4A CXCL11 PCLO TFPI PUS3 SLC38A1 CPNE7 VWA5A PROKR2 PLEKHM1 BATF ADGRF5 IRS2 RHOH GJA1 NRG3 PPM1H NAP1L5 AKAP2 PTER LGALS9B CNIH3 AMOTL1 FAM53B CD82 CACNA1C ALDH1B1 UNC5B ANKRD17 PTGIR C5orf30 ENPP3 ITGA2 NFATC2 PDCD4 POMGNT1 SHROOM4 RGL2 SLAIN1 UBXN11 PLET1 BAALC CSF1R TMEM132D CCDC68 BZW2 CNKSR3 PLCE1 PPP3CA PDE2A DUSP23 ZNF160 PGM5 DOCK10 ARID5A SLC10A1 VWA5B1 CBR3 SOCS6 TXNRD1 GIMAP2 RCL1 HIVEP3 USF1 RALGDS MSX1 COL17A1 SDCBP ETV6 MCF2L PLEKHA2 MED13L PAX7 DTX2 RAB37 ITGAV ADAMTS18 ST6GALNAC3 PLEK2 CRHR2 CD68 IGF2BP3 PRSS1 CALML4 BCAN CASP10 GPX5 DNMT3A RNF43 BHLHE40 E2F3 MMP19 FRMD4B PPP1R16B ONECUT2 FBP1 BCL6 SAMSN1 ALOX5AP OXGR1 TPD52L1 FAM43A CTSD MRGPRX2 NFKBID RUNX3 SLC26A4 ZEB2 A4GALT CASP8 RNASE7 COBLL1 MRPS28 STARD13 ACKR1 TGFBI IL33 PDE3A FLI1 ERAP2 RIN2 TMLHE SLC16A9 TMEM62 C1QC TSPOAP1 IGSF5 SH2D5 GAPT CHIA LAPTM5 LRRC32 ATP2A3 LPAR4 CX3CR1 FXYD5 GPRIN3 MKRN3 NECTIN1 LILRB1 MET OSM TLCD2 RCSD1 C14orf93 ALOX5 ERG RGS1 XAF1 CCR1 BATF2 C15orf59 C10orf128 LST1 CCM2L GPIHBP1 SRGN CYBB GATA2 CXorf36 S100A9 RNF222
GATA3(+) tf=GATA3	score=1.762272899806261 RARB RASGRF1 PRR14L CNKSR3 HOXC8 ZIM2 KCNH7 TMEM92 HLX HRK SCRT2 DISP3 CCNE1 C1orf127 EPHB2 BCOR TEX11 TUSC5 FBXO11 APOC3 PLEKHA3 SLC40A1 LDB1 SLC16A3 GPRC5D KLHL3 GSC2 PLCH2 DPP6 TAL1 MMP15 SIAH1 MYCL CCDC141 FOXP4 NPPA WBP4 NKX6-2 L3MBTL3 ENKUR ABCC12 ERC2 HOXC9 ESRRB ZIC4 ZNF292 AATF GAD2 ATP1B1 C3orf70 KSR2 CLDN7 KLF8 BBS12 ADAMTSL3 FOXN2 EVX2 C5orf30 OTOP2 ADARB1 RNF219 ANO8 REV3L ZHX1-C8orf76 DOK4 PRKCB SOX21 SEC14L2 P2RX1 ZNF232 ZBTB16 SH3RF3 RBPMS2 TP53I11 CLASP1 ANKRD34C HOXB3 PALM2 RUNX1T1 SEPT5 NAALADL1 FAM167A CPOX SOX8 RSPO2 SH3BP2 GJB7 BMT2 GATA3 RHD KCNJ5 RRBP1 ZNF827 CTSZ ATRNL1 DYRK1A NECTIN4 PAQR9 PAX5 PAK3 RAB11FIP2 BAIAP2 GBE1 FBRSL1 DPF1 CUX2 COL27A1 PTPRJ IRF8 NAV2 GLS CAMTA1 DOK2 BCL7A H2AFY2 FAM81A SMAD5 PAPPA2 PTPRF SIX2 GAD1 SETD1B CYFIP2 BMP1 RGS7 POU2F1 TNXB EP300 BASP1 NKX2-5 SDC2 POU3F1 ZEB2 PNOC DLGAP4 BFSP1
GATA4(+) tf=GATA4	score=3.4130343922589574 RAP2C PCED1B BPIFA2 MEDAG NKX3-1 NIPAL2 SERPINA5 REG3G ZNF395 MPPED2 GALT TRAK1 ZMYM3 GATA4
GATA5(+) tf=GATA5	score=3.2178306958670793 APOA1 PPP1R14C REEP1 NKX3-1 SOX9 ID4 INHA SDC4 WSB2 HOPX FAM156A MID1IP1 STAP2 PNKD TRAK1 ABHD4 FAM122B ALDH1A1 GMPR PLAT TRPC5OS ACO1 ANO8 CMAS SUSD3 SMIM10L2B MMD STAU2 CHGA MUM1L1 TYRO3 SALL3 JAM2 SLC25A4 RHOU PRPS1 MARK4 CTSV ACE2 TNFSF9 GAP43 MRO MAPK9 PLP1 RLIM FAM84A SSTR3 TBX22 WIPF3 GPR37 TRERF1 IGSF1 SLC14A2 SCN9A MMP15 CORO2A KIAA1958 SLC4A5 HPCAL1 SLC7A8 DFNA5 CEMIP ELOVL5 PCED1B REG3G NDRG4 AIFM1 SUSD1 GLUD2 ADORA1 TMEM74 LRRC75B NAT8L SMIM10L2A WNT10A RBP1 WT1 GATA4 SPOCK1 LGR4 FADS2 DOCK9 GPC5 LRP8 MRPS23 TPM3 PPP1R1B C14orf159 ARL15 DACH2 SLC46A3 KRAS SERPINF1 MAML2 TSPAN32 NR5A1 RBM47 TBC1D8B CYB5R3 DOK4 PPT2 H2AFY2 ZNF366 ADGRG1 ZBTB7C SMIM1 SOX7 RHBDL2 DCTN1 AP1S2 TPST2 LRRN3 KLHL4 SGCE NKX2-8 STXBP3 SEPT9 SERINC5 HK2 SHISA4 CHODL ACSL4 PDE4DIP TEC TFE3 FAM199X PSD4 MCF2 ZC3HAV1 SSTR1 WFIKKN2 ASTN1 LIMK2 EGR3 PI15 CCR2 CHST9 POGK MARCKSL1 SLAIN1 MBNL2 CRIM1 OSBPL11 PLEKHA2 AGFG2 FXYD6 RORC GATA5
GATA6(+) tf=GATA6	score=0.9580519338505359 MAPKAPK2 JUP ZBTB25 KLHL3 LDLRAD4 FBXW4 ZMIZ1 GATA6
GBX2(+) tf=GBX2	score=5.574658711035005 FAM131B TET3 TGM1 PRSS2 CT47A1 MAP3K15 CLDN4 SEC14L4 PTPRR ANKRD1 NFIL3 POF1B GBX2
GFI1B(+) tf=GFI1B	score=2.561446162274126 GPD2 PKD1 ADGRG1 SERTAD2 ADD2 SALL2 HECW1 OTUD7B PCSK2 HAO2 S100A10 SMIM14 ZNF706 SNX32 CDK6
GLI1(+) tf=GLI1	score=1.7955479696600691 GNAO1 OSR1 PTCH1 SEMA6D CISD2 PLCL2 NOX4 CYP2U1 NINL PEG3 PRSS35 BOC ZNF703 TRAF3IP2 SH3BP2 CHST7 MOB3B FGF10 COLEC11 MVP ADAMTS1 PEAR1 TMEM256 PTN NEGR1 TSPAN5 FMNL2 ZNF362 PTCH2 TUB RFTN1 SMIM3 ABLIM1 DPEP1 FAM102A SNX25 SCARA5 NXPH3 GLI1
GLIS3(+) tf=GLIS3	score=1.473623024750481 ABTB2 CYP27C1 BMP15 THSD7B PITPNM1 OR2L13 NCAM2 SLC24A3 EPG5 PTPRF
GMEB1(+) tf=GMEB1	score=3.4296170574293297 EP300 PDX1 LINGO2 ZSCAN5A THRAP3
GPD1(+) tf=GPD1	score=3.818992170723439 WNT10A TNFRSF13C HOXC10 PAQR6 MACROD1 ZDHHC8 GPRIN1 HOXC6 NBEAL2 ADGRG5 MMP11 PADI1 TMEM256 FRMD1 MRPL23 NEURL4 SEMA4A HES7 FGF6 ZNF804A SYT12 PTPN7 TMEM200B KREMEN2 ORC4 BAIAP3 TUB RGS19 RHOBTB2 FRMPD4 FUT5 PLEKHN1
GRHL1(+) tf=GRHL1	score=1.8452202075484463 OR6N2 SLC25A15 PRR23A GNAT2 PRR4 LGSN GRHL1
GSC2(+) tf=GSC2	score=3.7995118657671596 CST6 ADAP1 ARSI MYL2 GLS2 COMTD1 MADCAM1 CCDC177 HAUS4 RAB37 TRDMT1 MYO1G ABHD3 APBA2 AGRN NRDE2 SLC6A20 NPTXR KL KLHL34 MAN2A1 PRTFDC1 KIF18B CLDN10 DPYSL5 ALG10 P2RX5 C2orf91 TTYH1 PORCN TMEM182 SRCIN1 SOX21 PTER ACAA2 FIBCD1 SP4 ACVR1 ZDHHC22 ROBO3 PHF21A TAOK3 GPR180 CORO2A CNIH3 HOXC5 CRABP2 SKA1 NBEA BLOC1S5 TMEM237 CLN5 WBP1L CCDC58 SLC19A3 TSPY1 GCHFR LUZP1 SLC23A2 DDX11 PITX2 GATA3 ADM MLLT3 ZNF395 GCH1 PPP3CA CYB561 SEPT6 HMGN4 C11orf45 HOXA10 CCNE2 BICDL2 SLC13A4 AKAP5 LTBP2 DLL3 FAM58A BANK1 CNTN6 SCNN1G TIRAP KDELC2 KLHL4 GSC2
GSX2(+) tf=GSX2	score=1.4959210073883136 TACR2 DTNA CLVS2 TRPM3 GDF7 CD180 STARD4 GLRA3 LRRC38 TMEM255A DSC3 QTRT2 CORO2A TBC1D8B TRIM58 GDF10 NMNAT2 NCK2 JADE1 ADAMTSL1 ZNF304 PAK6 NR2F6 FAM212B MACROD2 MRO IFI27L2 SIX3 FGF12 UBASH3B PFN2 BDNF GTPBP1 RHOBTB2 EVA1A DLX6 AMY2B ATP8B4 CLIC5 LINGO1 FNDC3B GJA1 PRKAB2 TBC1D30 SDC3 RGS3 ZBTB7C TRAF3 NR4A3 CADM1 KCNJ10 VASN ZNF385B KCNMA1 GSX2
GTF2B(+) tf=GTF2B	score=1.9873174723679974 UFM1 PRTG STEAP4 SCGB1D4 BTBD3 DDX5 SH3GLB2 COL3A1 SPATS2L CDKN2A BNIP3 SPRED2 AGTR1 MEIS1 MREG AZIN1 CACHD1 UBE2Q2 WTAP B4GALT1 ARID5B AHCYL1 ERRFI1 EN2 SP7 SERPINH1 TIFA FRS2 MEDAG ATP10D PURA IGFBP3 NR2F1 PPP1R3B COL1A2 NHSL1 SCN3A C2orf81 JDP2 DTNA FMO1 CHSY1 HRC COL1A1 HS3ST2 SOCS3 CILP HSD11B2 CEBPB PATZ1 PKDCC HOXA13 GRIA3 GSC GADD45G SIX2 UCN GTF2B
GTF3C2(+) tf=GTF3C2	score=3.020519025865828 SALL2 KCTD1 HKDC1 AMBRA1 AMMECR1L LRRC8C RIMKLB ABT1 CNNM3 SDC3 ERCC1 TP53BP1 TNK2 DHODH ARAP1 MYPN ZNF148 BATF2 G3BP2 KCNQ4 FAR1 LYPD5 CA11 PHLPP2 ARL2 CUL9 MLIP MMACHC SLC6A9 ZBTB25 SYT6 LIMA1 DUSP23 MDM4 POLR3E DLGAP4 TBC1D3L RNF111 DAPK2 TBC1D14 NOS2 AZIN1 STK38L KANK1 YWHAG TRIM73 PACS2 INPP5K OTUB1 ARL17A PDPR WDR59 AFF1 CSNK1G1 ORAI1 LMX1A KLHL3 DNAJA3 GRK5 DCT KMT5B SYT2 PLCD3 UTRN DENND6A OCLN HADHB KIAA1958 KRT15 LASP1 PCYT1B ADAM10 ATOH8 KIF24 BRF1
HAND1(+) tf=HAND1	score=0.9556361108784848 RNF43 CALML5 TM4SF19 GGT1 MMP17 ADGRB1 NT5C3A CHST10 RYR1 COMMD9
HDAC2(+) tf=HDAC2	score=3.3518563210555725 CLRN3 CPEB1 STAG1 RAB2B IDH3A TRIB3 UBE2E3 ZNF200 DYRK1A TOMM40 CCDC117 PRCC UBFD1 PELP1 PARN INTS5 PKD1L3 BRPF3 DCUN1D5 CDK4 GTF2F2 TSTD2 UBXN7 ANAPC13 NOL8 HECTD1 CGB2 ADAM10 KCNJ6 RP9 EIF2AK1 RAP1B TRAF2 PDCD6 DCAF4L1 DYNLL1 CDH1 GID8 WDR3 COL24A1 PRPF19 TRAP1 PARD6B PAFAH1B2 KDM2A FANCE ACTR3B IGLON5 ERCC6 RIPK4 TRPM7 DDB1 CBX3 USP49 CAMTA1 TRAF7 ANAPC15 KATNBL1 IGF2BP1 CDH15 SUB1 SCAP GTF2E1 CRTC1 DNMT3L SESTD1 MRPS6 SSRP1 POLR2A MRPL23 ACKR2 HNRNPR PAX2 POU2F1 ATP2A3 ASNSD1 TNRC6A CACNB3 ISM1 RFWD3 KMT2B HOXD13 PKN2 USP31 MLYCD GTF2H2C UBE2B POLR2J ADRA2C WDR82 ELFN1 MAP2K1 GIPC1 PHAX PLEKHA8 SHOC2 OSBPL8 GATAD2A PHF13 KIAA1549 ZFYVE9 GTF2H2 MYO1E MDN1 LBP STOML2 SEC24B RBM25 RNASEH1 NKAIN1 ABL2 ARFIP2 USB1 ME2 MIER2 DHCR24 E2F4 HIP1R DUSP9 ILKAP TLX1 DVL1 CHRNA7 CHD4 BCAS1 LDLRAP1 KIAA0100 DGKZ ATM FBRSL1 MTA2 PHB MMP16 TTC19 BRD3 MYO1B FBXO34 MYO5A ZBTB43 PAPD7 ASB8 PGM2L1 DENR TAF3 MOB3C LRRN2 SLC7A10 TBC1D9B ATP11B KANSL1 RAD51AP1 FAM20B NFATC3 RRBP1 PPARD RBM12 LSM1 ANKRD52 PAK1 SLC25A1 CDC42BPB NCL THAP11 PHF14 MDH1 GNB1 GDF10 APBB1 MAP4K1 SAFB2 XPO1 MTFMT ZCCHC7 CELF1 CDC7 KRT8 KDM3B NOX4 SEPHS1 TCOF1 GGA2 FMR1NB ST13 CSNK2A1 AQR APLP1 SNX6 MFN1 SSFA2 ADSL MBOAT2 RNPS1 TMEM2 ELOVL7 EDEM1 PUM2 PTPRF ZNF256 PPIL1 RNF167 PAICS MIER1 PHKA2 TMEM132A HSPA4 PPM1F PRPF6 RFWD2 LRRC75B HPS3 TSPAN12 DROSHA FNBP1L YTHDF2 SLC38A3 CRLF1 SART1 NCBP3 TBC1D2 VPS16 RUNDC3B ZNF592 SH3BP5L FKBP2 KCNN1 MSANTD3 JOSD1 ZKSCAN8 EMC6 CDH3 DAB2IP TMCC3 SLBP VTA1 EED UBLCP1 CHRNA4 EP300 RBMX2 PHRF1 WIPF2 SLC12A5 BANF1 SRD5A1 DCP1A METTL5 LCOR RNF212 DTNB GALNT13 KCNN4 ANKRD13D CAPRIN2 SMAD4 USP28 C1orf74 ATAD2 HNRNPD IGSF9B ELMO2 KDM4B SH2B2 RERE SLC9A7 RBX1 SMARCA5 EIF3J DIMT1 UCK1 PRPF39 SCART1 BCAP31 ESYT3 UNKL IMPACT UBE2F EVC2 C20orf194 DTNBP1 PAK4 RARS CMTM4 SNAI3 FAM212A UHRF1 PPT2 H6PD STK3 PPP1R26 GXYLT2 HPSE2 MAGEA11 MAPK8IP1 SLC25A14 PASK DCP2 PTK2B PPTC7 FAM222A TTLL1 HOMER1 RNF216 FAM193B VSTM2B AMBRA1 GTF3A ZBTB34 FAM169A SBK1 RBM6 SPTAN1 FOXO3 NUP107 MYO6 COQ10B C16orf59 IRX3 SENP6 CBX7 KLC3 RABL2B CFDP1 MAK TRAF3 SNIP1 UNC119B RAB30 BEND7 TMEM169 HS3ST6 ATXN7 LRRC4B CDH8 AREG PLD1 RPS21 EML5 BARHL2 GLS MRPL30 STRN FHOD3 IMP4 KCNK9 PLGRKT RANBP2 CYP2S1 UBR3 LIMD1 EN1 MPRIP ALDH3B1 LGR6 MBD6 TMCC1 RARG HSPD1 HCCS BPTF ANKRD50 VAV3 UTP4 CCDC73 PAXBP1 TEAD4 DNAJC10 MYCBP FDXR SIGIRR MADD ZNF316 SRRM4 TXNDC16 PPID HS6ST1 SAMD4B MLH3 SMARCC2 PHC1 GABRA1 TRAPPC6B SERTAD4 UBA6 ZNF778 COG3 CLCN6 ARHGEF12 RAB14 ISCA2 BIN3 RIPPLY2 XK ACVR2B KAT6B EIF1B ROM1 RAP1GAP BFAR CTSV INPP4A ZNF333 DNAJB6 FTSJ3 MAG STXBP1 MARVELD2 SLC35D3 GOLGA5 GTPBP2 SMC3 ZMYM2 NIPBL PIGA MRPS18B NCLN CNOT3 ERI2 SIRT7 ASPHD2 ALKBH5 TMEM178A NR6A1 RAC3 COMMD5 RNMT NAP1L4 VAMP3 PPP2R5D KREMEN2 NCAN MND1 CACNB1 WNT11 PIK3CA FAM174B ATXN1 MAPK8 FAN1 TBC1D24 EBF4 GOLGA7 UBE2Z ADGRB2 TNPO3 ANKRD17 ABHD10 NEIL2 SNRPE RCC2 CSNK1G3 SRP54 PCNX3 CCDC137 AAAS TPRA1 ZSWIM6 MAN2A1 ARHGAP33 GPC1 FAM58A GNG4 MEX3A BCAS2 SRBD1 SMARCB1 SLC6A11 VPS26A RNF115 ULK3 LMBR1 ADGRA3 SRSF4 TAOK1 PIANP SACS AGO1 GLYR1 TMEM63A SMC2 CDCA4 ABCD3 RNF219 MPP5 SHKBP1 FAM117B NPIPA8 BTF3L4 JAK1 DCLK2 DBR1 GRK2 TMED2 CD1D PLPPR5 PTPN23 ERRFI1 EIF4A1 OXSR1 GABRB3 SUGT1 PBX3 POLR2M XAGE1B CBR4 IFT46 FIGNL1 CCAR1 FCHSD2 MAP3K4 SLC39A6 AKT2 CHD6 COX20 CADM1 SBNO2 CHIC2 BIRC6 BICC1 TSPAN4 TM2D3 ABCF1 BRWD1 AP1AR BIRC2 REPS1 NECTIN4 MMD ZDHHC8 PANK3 ADIPOR2 FZD5 PRR5 PC CDIP1 IRF4 HRK YIPF1 NBPF9 IL1RAPL1 FOXA1 HEBP2 NME1 KMT2C TANK DCTN3 ENOX2 ZNF16 PIK3C3 ARFGEF1 NUP214 RBBP7 SRSF9 ADAR PELI1 LRP4 EIF1AD ZNF512 UBR1 MARK3 PRPF38A NCOA2 TBC1D14 WDCP PRR7 EXOC3L2 DNAJA3 PACSIN2 PIGT ARHGAP39 DDX6 SPHK1 CASP3 C2CD2 SEPT9 ZCCHC6 RIOK1 CLINT1 TMEM106B KIAA0368 MAP2K7 ITSN1 RRM2B LSM4 RABL2A TRIM59 TRMT112 TUSC2 PNO1 TAF2 PHTF2 FGF9 TSC2 KMT2A UBA1 YTHDF3 SEC23IP KLF11 EFNA3 ZNF219 ANKS1A MSL2 PRDM13 IPO11 MSI1 PDE4DIP FAM167A ELP2 GALNT14 PPM1M LRRC42 USP34 CYFIP2 ZDHHC17 RBSN ABTB1 VPS26B ERC1 ONECUT2 ABHD17B MOB4 CCDC144A CCNL2 BNC2 TAF12 SIRPA MMAA VWC2 FAM96B CRKL NOTCH1 TIMM10 TRRAP POLR2F DCXR ZCWPW1 LMTK3 NOP2 TCF3 ARHGAP21 GPR137C SPECC1 RIPK1 LNX2 DGUOK L3MBTL3 NINL RAB10 NOMO1 HOXA6 WWP2 DOCK3 FIGN TIA1 DNMT1 NBPF1 ADAMTS15 STK10 DNAJC14 TEX261 MIOS TMEM14A FKBP3 USP21 MAPRE3 TMEM9B TMEM171 VANGL1 MANEA PHPT1 RNF185 PEPD FAM89B ZC3H13 PTPN12 TUBG2 ARHGEF7 ERI1 CCDC85C SMARCAD1 NCKAP1 PITPNA FGF11 GABRB1 ZNF148 PRR3 PIP5K1A TUBGCP2 ELMSAN1 CHN1 GOLIM4 IKBKG FKBPL PPAT FAM91A1 AP2S1 PTPRT UBXN2A EEA1 HUWE1 C7orf26 SLK PACS2 CDK17 UBA2 SLC48A1 SETD1A NUMA1 ARID1A PHACTR4 PDCD6IP NDUFB7 TRMO FAM122A COPS7A WRAP73 PIK3R4 BCAR3 ATG101 ZNF644 RHPN2 EIF4G2 THAP3 UQCC2 PEX2 SCO1 LRP1B KIAA1958 KTI12 RUFY3 OGDHL BICDL2 FLYWCH1 NATD1 OSGEPL1 SH2B1 FYN EML6 PAK1IP1 FBXL20 TOPORS KCND2 PSMA5 DEDD2 DPP3 FBXO38 GJC1 FBXO8 DNMBP TSPEAR HOXA2 GIP PDK2 HAT1 HSPE1 RAP2A CTNND2 ABHD18 SAP30L KIF1A ELK4 FAM103A1 RNF180 MRPS23 CACFD1 EIF2S1 VPS13C ZNF704 PIBF1 DDX42 GNA12 HOMER2 RAB11FIP2 SF3A2 MLXIPL FBXL17 TBC1D2B CRMP1 KIAA1841 MYL12B APBB2 NAA60 SH3RF3 USP12 DDRGK1 KIF3A RGS14 KCNQ5 UQCRQ NPIPA1 GRB10 POU4F1 MIA3 RFX7 NUDT15 DOPEY2 JAG2 TAF13 GRHL1 ABHD17A AKIRIN2 RECQL5 WDR17 EFHC1 GCC2 NDUFV1 PARP11 ARID1B DDR1 SETD2 ADGRG6 BAG4 RIMS4 METRN CHMP2B ITPK1 SMNDC1 PPP4C TRAPPC8 ZNF71 USP6 SAFB RABL6 CHST12 RB1CC1 FAAP20 RPL37 UPF1 PCDHGB6 LAMTOR5 CTAG1B SMYD2 TUBA1B GABPB2 KIAA2026 RAB5A RRP12 ASAP1 BAIAP2 REEP2 CHCHD7 FBXO42 FBXW7 RAC1 TMEM74 C7orf43 ZNF76 GTF2A1 DMXL1 AIG1 DOK2 TASP1 TUBGCP6 ZNF528 GXYLT1 HSPA8 RPL32 NAT14 ELF2 BFSP1 SNRNP70 RALGPS1 LIMD2 CHST9 PPARG NFRKB ZSCAN29 TIMM10B FAM81A KIF21B XIAP TPM3 PLAG1 UBE2E2 NYAP1 MELTF ZNF585A ATE1 RFC2 RPS26 MAGEA6 CAPN7 CBX1 TMEM175 ZNF280C GNAI1 PPIG PBX2 CHTOP SH3BP4 PARP4 TCF7 ABCC5 H2AFY2 ZC3H4 ATF5 GRHL3 ACLY TNK2 ZNF320 MAZ GPN2 SP4 NUDT5 STX5 ANO3 WBP4 PARL GSC2 FABP5 TIAM1 LIMK2 TEAD1 ZBTB25 LRIG1 CCDC167 BBS10 DNAJB14 CNOT7 GREB1L IMPDH1 TRIM44 HMGA1 GSPT1 ANXA7 EMC4 NSD1 SCAF4 CBL CBFA2T3 NUDT21 PPP6R3 CD8A GEMIN6 MED10 CYP26A1 C14orf80 EYA4 SHROOM1 RPS19 SYS1 CTAG2 CLK2 PARD3 KPNA1 AMD1 POMGNT2 PNN LRP6 TIGAR KDM4C FURIN SIX1 NDNF COX15 WWOX FAM156A RNF208 TLK2 ZNF558 DIAPH1 DNAJC13 ATP5A1 SFI1 RFTN1 ING3 LHX8 SV2C TTYH3 CAMSAP1 UVSSA CAMK2B TRMT10A RAD54L2 TTF1 MKL1 ADARB1 ZIC1 KLHL12 TOPAZ1 BRK1 ALOX12B NCKAP5L USP43 EMD SIN3B TMEM50B PSME3 TACC2 HIRA STAM HS6ST3 PAXIP1 CIB2 ALDH5A1 TERF2 EPM2AIP1 ACADVL NBN CBX2 AUTS2 MTERF1 KEAP1 ZCCHC2 PRDM6 ZNF280D SRPRA LRRC49 ERAP1 DCAKD NAP1L1 PGM1 HSP90AB1 NEURL1B MDM4 BYSL RPF2 GGPS1 SLC1A6 CELF4 NBPF3 TUBGCP4 SPEG ATF4 ZNF184 PCMTD2 ACAP3 CARM1 CTNNBIP1 SEC24C DAZAP2 DNMT3B ERBB4 TMEM246 PWP1 VAV2 NOP56 PQLC2 SEPT8 MTHFD1 C1orf131 SOX12 TMTC1 USP19 MTG2 TMCO3 LRRC61 FAM53B MKNK2 CHERP INCENP HOXB7 CRTAC1 RELA DIDO1 CCNYL1 MDM2 TMEM33 DARS GNA13 FAM102A C1orf174 FAM234A PNPLA8 MXI1 PAK2 STYX ZZEF1 PRELID1 MARK2 OARD1 TCAF1 SPSB3 ZFAND2B USP36 RAPH1 FBXO18 DCTD EARS2 GLB1 RAD51AP2 THOC2 MCMBP DMC1 TECPR2 MRAP2 FAT1 HOXC10 TSPAN9 STARD7 PRR29 CDC42SE2 LYPLA2 TMA7 C2CD2L SAP25 ABCA7 DDX21 ITGB1BP1 BCAN SYNC ZNF197 ZNF274 GSKIP PANX2 SYT3 NUP62CL LSM14A MZB1 ICMT GNB2 SPATS2 SLC25A38 ZNF525 RPL29 PARP8 SETD5 GNAO1 RALGAPA1 UBE4B CWC22 FRMD5 UCP2 DDX24 SLC25A15 BRWD3 SLC25A36 RUNX1 NDUFS4 DAD1 DPYSL4 OTULIN DDX18 ZFHX2 LRP5L EFR3B LCMT2 SNAP91 SLC4A2 CNPY1 ARL17B MMGT1 SOCS7 VPS13B MACROD1 KRT18 RSPO2 PA2G4 C4orf48 SAP30BP ACTR3 MAP6 NPIPA7 GRB2 TMEM167A HMG20A TRMT6 RRAGA PDS5A ZNF530 TSR1 MAD2L2 SVBP ZWINT DLGAP4 CCT2 ZNF284 DLG5 AP1G1 SALL3 ZNF326 RING1 RIC8B CHMP1B RBFOX2 CRAMP1 BTRC KANTR ZNF622 CHD3 CSMD3 UBQLN2 MAL2 ZBTB44 DIP2A FOXJ3 DKC1 AHSA2 HTR4 G3BP2 UBE2D3 MPG TAX1BP1 CAPZA1 INPPL1 CCDC77 CCDC173 NFYA POLR2K ZNF2 BTBD7 MAGEA4 GPR107 DOCK4 YIPF5 MARK1 WNT5A AMMECR1L CEBPG AFF3 ZNF639 GMEB1 BAZ1B KIF14 CADM2 ATP5I TBC1D4 RBBP8 HS3ST4 SPOCK2 RNF32 STXBP6 CTNND1 PRRG2 SRSF3 TRIM11 CMTR1 MAP4K2 CBFA2T2 N4BP2 TMEM63C FIBCD1 PHF21B EYA3 ABCF3 MICALL2 RPL7L1 DOLPP1 EMSY FOXC2 CNPPD1 HEPHL1 TOMM22 NUP54 GDI2 LINC00094 ERBB2 CDC25A PFN2 BAZ2A SLITRK5 TMEM131 UBN1 NAT8L CTDP1 MGEA5 SYNGR3 FAM107B NAIF1 ARFGAP1 TTC7B USP39 AXIN2 SPSB1 PSMG4 TBC1D23 TERF2IP PHLDB1 PDCD2L TOB2 SH2D3C ACVR2A ABCC4 DENND4C TMEM231 MED25 PNMA2 KLF12 FRA10AC1 C14orf79 NR2C2 ZNF587B FGD5 STAG3 SCO2 SENP7 WASF1 HNRNPC KDF1 MTA3 RABEP1 TMEM8B CRISPLD1 SNF8 DST RAB18 PRKAG2 AGAP1 STAU2 ADCY1 SPIRE1 GJA5 MYH10 TVP23C FEN1 DDX11 C14orf39 CTAGE5 LPO OTUD1 ARNT KDM8 PSMA3 PPP3CB TP53BP1 RASAL2 CBLN2 RRP1B ZNF3 DNAJA2 STK11IP BMPR2 BAG3 PRR14 ACSL3 NCOR1 ZMYND8 SCAI ZNF624 FCHSD1 CLASRP COL17A1 HIST1H1A GGACT KLHL24 CCDC88B GOLM1 NNT STAM2 CDCA7L TDRD12 TVP23B AEN TIMM8B KCTD8 ZNF827 KDM2B UBTF TAF7 CPSF7 PALD1 DHX34 ABTB2 PAQR8 COPS3 STIM1 CASP2 PDS5B TTC17 RBFOX3 GABPB1 FHL3 LMBRD2 EDA SIN3A APBA3 PIEZO1 TFRC NXT1 CCDC25 MGA C1orf122 EIF5B SLC25A42 HERC2 TBKBP1 NR2C2AP MYL5 FRS3 CUTA ARID4B ZNF385B SLC41A1 UBXN2B POLDIP3 FIG4 QSOX1 CDK11A LIG1 ABCE1 LONP2 PPP2R2D C21orf91 USP9X NAA35 SDAD1 NOMO3 BPHL VGF SYNGAP1 ELL2 CALR ZNF384 PIGG LMX1B FAM120A ZCCHC11 MCM8 ELAC1 THUMPD2 ITGB5 RUBCN SLIT2 MAP1A TBXA2R PLRG1 CDH22 TRIM27 RBM14 ENAH HOXC4 SPTBN4 ETV3 CYB5R4 BORCS8 C14orf28 CNKSR2 ACHE ATXN7L2 CD2AP SLC25A30 DGKD GPR158 DHCR7 CEP131 SRSF12 SUPT16H H3F3A NPRL2 CNPY2 ZBED5 COPG2 SP1 FAM126A PIGP PRR14L DNAJC7 ATF7 RNF182 ZNF845 ATP2C1 DNAH1 NKAIN2 PMAIP1 HNF4A RASA1 DDX5 TBCB SDE2 MMP11 HOXC6 B3GAT1 FMR1 CBX8 ABHD17C CD247 KLHDC8B NRBP1 H2AFV MRPL40 CDC42BPA USF2 KSR1 ZKSCAN3 ZBTB10 SCNN1D ASXL1 GTPBP4 DDT IRAK1 SUPT4H1 HES6 CALY ADGRA1 CYB561 UGT8 RTN4RL2 SRM CNOT6 SMC4 CDKN1B SS18L2 RASGRP2 SLC39A10 PPP1CA TWIST1 ANKRD11 SLC4A4 RTBDN ZNF574 PRUNE2 NUDC MYO9B AREL1 ATL2 GRPEL1 SETDB1 RFK TAF11 SYTL3 GK5 SLC10A7 EIF4E2 PHB2 DCK HERC4 SYCP1 ABI1 E2F1 KIFC3 PBLD MAGEB2 ATP6V1E1 XKR6 ATP6V1H ZNF710 NACC1 RBM17 ANKRD28 ZNF585B KHDRBS1 ZNF235 LRIF1 TMEM14B ASH1L SULT4A1 PSMD14 SPAST PGGT1B PFDN1 MTF2 TEF GSS ZFHX4 CDK2AP1 MOV10 STAU1 DCLK1 CUEDC1 FANCL SNX25 AKAP5 PPP2R2A ASZ1 TMEM74B NBEA DMRT3 C6orf203 MFSD11 USP15 ITPKA ZSCAN10 ZNF594 POLRMT E2F6 C1orf112 ERCC4 MYNN MIB1 SEC14L2 FIS1 EEF1B2 TONSL BLCAP VAC14 MORC3 BZW1 RPS18 MORC2 POMGNT1 BRD2 FAM76A SAMM50 KIAA1211L NGDN PSMD2 CHMP7 PHF23 CNBP PACS1 SMAD3 WDR49 ADORA1 TM9SF1 ANKRD49 RGL1 TRPV4 HMGXB4 RRN3 SKA2 TLK1 SMARCD2 CERK MRRF PPP1R21 PTHLH ERCC6L2 SLC2A1 GIPC2 KLF16 SEC23A USP32 RAB1B DSCAM CCDC144NL NIP7 PSMC4 FAM149A TM4SF19 RGS20 MAP3K7 MMS19 VCPIP1 B4GALT2 ATRX PACSIN1 HIVEP3 ZNF598 STXBP2 ERF CEBPZOS MAP2K4 FASTK RELT CELSR3 TUBB2A YY2 LRRC8A RALY SERPINI1 APPL2 GPLD1 COX17 ANKRD46 SMN1 KPNA4 HSPA9 UNK PHLPP2 MTMR3 ROGDI OSBPL5 NXF1 MSH6 HARS RAVER2 CRIP1 CBX5 TAF1B LPCAT1 C1GALT1 MARK4 RABGGTA PRPSAP2 C12orf57 PTP4A2 CC2D1B CD82 WDR31 RGMA GOLGA8F C18orf54 ZNF428 UBE2G2 DPH6 MARCH6 DCAF16 FMNL2 RADIL CREBRF VIPAS39 GPATCH8 HIPK2 GRM2 MPHOSPH8 TXNL1 GMEB2 CLHC1 RGPD1 PYM1 SLC19A1 PI4KB ME1 SMIM15 CMTM7 MCRIP1 MAPRE2 HOXA11 ZSCAN32 REV1 C19orf12 SBF2 COQ5 CSTF2 SMOX SLC30A9 ZNF470 DUSP4 MAPK6 PISD GNB4 TRPV1 OXR1 SPATA2L PLEKHA3 RHNO1 RPL6 NEK9 UEVLD MFSD10 CEP170B RSPRY1 SLF1 HP1BP3 CCDC102A SZT2 CDH4 IKZF2 NDUFB5 LMO2 ABRACL SH2D5 SNRPD2 LIMA1 DNAJB2 RNF121 CHAD SS18 TRMT61A HOXD1 CLASP1 TPD52L2 PCNX4 RAB3GAP1 PSMC3IP ATP8B4 VPS72 RHEB RAB22A JMJD6 LUC7L HOXB3 REL ARHGAP5 CANT1 EDARADD PET100 METTL14 PIK3CD C5orf24 OTUB1 ANP32A CORO2A ANKRD34B GLIS3 TMEM233 TBX6 IRS2 CDK9 GATAD2B ACVR1B PCSK6 HDAC5 ZNF225 KCTD15 SAMD11 NME6 GTF3C5 FXYD4 KDM5C SURF1 PDXDC1 PTK7 IFFO2 TBC1D5 MAPK9 LSM14B RALGAPB ABCF2 C2orf81 CNPY3 UBOX5 PCDHB15 ATXN10 MZT1 DPP8 NSUN5 INPP5F OTX1 HDAC10 METTL22 GPAA1 GPRIN1 OGG1 FBXO15 ZFX ATP6V0E1 EXOC5 C11orf57 TTC9 ANKRD13C PPP1R12B CASZ1 TCEA1 MTIF3 CDK14 RNF111 SF3B3 MAP3K9 TMEM263 HIGD2B CS DTWD1 SMIM22 KBTBD4 UHRF1BP1L DDOST STUB1 NARF STK24 UBAP2 SLC35F1 KREMEN1 MGAT1 UNC45A GPRC5C GCLC SP8 TTC1 HORMAD2 MZT2A TRABD TMEM41B WDR74 MAGEB3 SLC35E2B BRAF FGF12 NOS1 RALA NBPF12 NOTCH2NL ST5 AAK1 SART3 BEND4 LARS YAF2 NUFIP2 SPATA6L DNAJC3 TRAK1 TBPL2 AIFM3 HEATR1 VPS53 AKAP10 NUDT18 ZNF548 MAP4 RGL2 GRM7 VPS51 SMPD3 GPBP1 ZBTB33 DDX50 GRAMD4 WDFY1 TEFM ZBTB2 ARHGAP17 LPAR2 MFHAS1 IMP3 CHGB PHIP SMN2 ZBTB21 ANKFY1 HDGF ASB1 PRR35 HECA VPS39 RWDD2B ZNF160 SRP14 GPR160 PIWIL2 HUS1 KCNG1 NSMAF ATP1A1 QKI ENDOV VAPA PREPL ABI2 TROVE2 C2orf49 RAPGEF1 NUTF2 VAX1 ZDHHC6 GABPA STARD3 SRSF10 POLR2J2 MTMR9 BTG3 ANP32B KIFAP3 SP7 GAB2 TGS1 GAREM1 CIC RRAS2 FLOT2 ZFHX3 MB21D2 JAKMIP2 CCT5 SUPT5H NXN ZNF774 CISD2 CLTC SMARCE1 MAFK UBQLN1 HTRA2 WDR89 TSC22D2 EML1 FSD1 FOXL2 DRG2 CTCF KIAA1551 CXXC4 RRAGC NBPF11 ELOF1 ZNF672 TTC9B BNIP2 SLC5A3 KCNAB1 SLC3A2 ARHGAP20 TESC TOX3 BOK CHCHD10 HNRNPA2B1 NYX AHCY GPS1 SIAH2 NPHP4 PGM2 TEX11 EPS15 SCUBE2 HKR1 EBAG9 UHRF2 ZNF213 ZKSCAN5 HEATR6 ZDHHC14 RBBP5 FGGY BICDL1 RXRA DPY19L3 POLR1E TNIP1 ALG5 BSCL2 RPS16 PER2 PSMB3 EZR LAGE3 SLC12A7 SMAP2 SNX30 TJP1 KIDINS220 RSAD1 GAD1 SLC9A3R1 NXT2 LLPH PAPSS2 ICE1 MTHFSD PLXNB2 MAGI2 ANKRD12 PHTF1 TOX4 SPO11 POLR2J3 OPA3 NSF ASXL2 COX10 GOLGA7B GALC CHD9 RCBTB2 DCAF8 SGPL1 ALG10 SLC25A17 ATG13 PABPC4 CSNK1A1L DCLRE1C TACC1 ZNF766 ARHGAP4 ZNF397 KIF1B NDE1 EXOC1 ZNF551 WNT2 TGOLN2 WDFY3 MAP3K12 BBS2 ACCS AASS C3orf18 MYCL ZNF282 KCNK12 HILPDA CXorf58 HECTD2 BRF2 TMEM156 EPPK1 VWA8 NKAPL ARF3 IKZF5 SETD4 ITFG2 NOL7 GDPD1 SETD6 PLS3 FBXO2 HES2 DGKE KCNH3 ADAMTS7 FANCI SLC8A3 ZBTB40 PAG1 EGR4 PAIP2 PTPN1 CUEDC2 PRR23C ORC4 LPXN GAS2L1 ATP5L SEMA6C RBM46 IKZF3 MAN1A2 CDC37L1 AATF MAGOH KRR1 PKP4 C11orf24 QDPR PITPNM2 ATG12 HNRNPA1 AMOTL1 FAM83F ICAM5 CACYBP STX16 NCAPD2 INTS4 SCMH1 MED8 TMEM165 KIAA0232 ATG2B TOP1MT PRRC1 EZH2 KIF26A ZFPM1 RNF19B PHC2 ARF4 POMZP3 ZFYVE28 PRDM16 IPO9 KIAA0355 WNT10A WHRN CDKL3 YPEL3 ICA1L HEY2 KDELR1 ZNF217 FZD7 POTEG NCOA6 KCTD2 SKA1 C17orf53 DDAH1 USP38 NANOS3 TIGD3 CSPP1 MATR3 TMEM218 PPARGC1B AP1B1 GALNT2 ORAI2 GMPR PAPPA BLVRA HSF2 LINC00959 EIF3K LAPTM4B POLDIP2 EXOG CYP2E1 CCDC146 NEIL3 ATP13A1 LSG1 NANOS1 TNRC6B NANS WASL PDE7A YWHAB SPIN1 SPRTN KNOP1 AADAT EPB41 MAPRE1 DLK2 GFM2 ATP5H SNX5 CFAP36 MED31 ZNF777 TMEM120A C18orf25 RBM28 TMEM150C NDFIP1 CNR1 FGR AKAP8 EMX1 WNT6 CLEC11A NAA50 PCNX1 DNAJC22 ZNF35 BTAF1 NELFCD CEP57L1 DBN1 MAD2L1BP PHOSPHO2 MEI1 DEXI MAPKBP1 PAFAH2 MXD3 CHUK STX4 DDTL BBIP1 RLF HNF1B ZC3H18 JADE2 STARD8 BAZ1A PIGM ADAM12 LZTR1 FGF14 TFAP2A SMCHD1 MINK1 ZC3H15 FASN HOXA3 NEK6 ZNF287 ENO3 SMAD2 TM9SF3 GLTP FAM160A1 TNS3 PDCL TRERF1 RNF157 STX3 FGF6 SH2B3 MIF4GD DDX56 AMIGO1 TMEM138 USP42 NETO2 ZNF775 TAF1 MRPS34 RASA2 ARPC2 DOCK7 PRRC2B RBPMS2 EYA2 CSK SREBF1 C1orf123 HEXIM2 SNX12 FLCN PAX3 INTS3 UBE2R2 PTPN2 VAMP2 SDHAF2 SIRT6 MCRIP2 HMGN3 ATP5E ESRP1 ORC1 CLUH FNIP1 AHSA1 DDX55 PPP6C RABGEF1 TBX21 CLN5 PAN2 PTEN FLRT1 CC2D1A DTNA ALDH6A1 GABARAPL1 FERMT1 SEMA4B PAX6 DUSP16 DPY19L1 TRAF3IP1 FANCD2 DLST TADA2B CBARP ATG16L1 MUS81 DVL2 MCM3AP MYT1L SPINT1 FAM192A CDK18 SEC24A KLHL15 ATR YTHDF1 HYAL2 PGF RBM39 GLIS1 U2SURP AKAP6 ZNF780B ISY1 GOLGA3 MAPK1IP1L CCDC51 DPF1 DPH2 RRM2 MBTPS1 GAL3ST3 NIF3L1 HMGCLL1 RIN3 NCKIPSD GLI3 ITFG1 UBE2G1 NFE2L1 TEX2 ERCC3 SLC17A3 TCEANC NR1H3 CACNA1B PAX7 ZNF711 PPP1R9A PRDM4 ARID2 MARCH10 NFATC1 FAM53A MESP1 USP3 DOK5 GBA2 ZHX1 CDKN2C TRIM71 KLHL22 NUP153 VRK1 EIF5 PTPRA WDR47 KDELR2 PIP4K2A ADNP2 HAUS6 RIMS3 PIAS1 SHOX2 FNBP1 SNAPC4 UBA5 CDK5R1 SMARCC1 ISCA1 BICD2 IVNS1ABP BMPR1A ZIC4 SERPINB5 FAM135A CWF19L1 XPO5 KIF16B NOSIP DRD1 UBE2E1 SIDT2 ZNF608 CD2BP2 ZC3H10 LENG8 KRBOX1 STX1A IDH3B AKT3 GATAD1 SLC39A8 PLCL2 LATS1 RABGAP1 CENPP AZIN1 ROR2 FARS2 RBM47 PPP4R3A NBPF15 NFYC JARID2 IPPK CDYL EVA1A CHMP3 RSG1 NTN1 HMGB2 YKT6 SOX1 ADAL POTEF GAS2L3 RSL24D1 ATP1B3 UBE2V1 FBXL15 FUBP3 PDX1 ZNF691 RRP36 FUCA1 RAX WNK3 RHOF BRF1 TIMMDC1 TMX1 SMAD9 KIAA0825 DCUN1D4 ISL1 YWHAE KLHL28 ARNTL UNC13D ELAVL1 FAAP24 TMEM30A CREM XPA PHF6 CTTNBP2NL TIGD6 VPS13A LIG4 SOX6 FMNL3 ZNF414 ZKSCAN7 EFCAB2 HERC1 ZNF84 OR9K2 NR3C1 CHMP5 MGAT4A FAM90A1 GDI1 IFNGR1 C20orf27 ZNF485 MED17 CDC14B C6orf52 LTF L3MBTL4 SH3GL2 NOTCH2 TRIT1 UVRAG DNAJB5 STAG2 PPP1R9B FOXO1 RPL3 BLMH EIF3A NBEAL2 ST3GAL2 ZNF701 SP2 STON2 PHYKPL NUDT11 AACS FBXW2 RNF40 COG4 WAC HECW2 RSL1D1 SLX4IP ARID4A ZNF32 BECN1 LENG1 NGEF RNF220 DIS3 FAM49B MTPN SPECC1L TMEM168 ZNF653 EPO ZNF655 SYT1 MAGED4 PIP5K1C ZBTB6 EPN1 CAB39 REV3L COPS2 FAM200B JAKMIP1 CLPX TRMT11 USP33 SLC6A4 TRIOBP ARHGEF37 CCPG1 LIN7B ZDHHC2 ZNF324B FCF1 PLEKHF2 DISP2 TAB3 GPSM2 HMGB3 IL17D ZNF620 PABPC1L CTPS1 COL11A2 IGF2R TM9SF2 PDE12 HIF1AN LETM1 SNX1 ZNF618 ATF6 CELSR2 HMGN2 DUSP7 GTF2E2 ATP6V1A PHF12 KCTD3 HECTD4 MAPK1 COPZ2 CRIPT AGPAT5 KCNJ10 CTAG1A SPATS2L BOD1L1 SHC2 RDX KRBOX4 KCNJ16 ATP11A BANK1 CYP4F22 KCNMA1 CLSTN1 PEAK1 TARS PKDREJ FAR1 SMIM20 LIG3 ZNF593 FAM199X PDE2A TRAIP GULP1 MICALL1 SLC46A3 SHE FAM98B KCTD16 PREB MIER3 RBM34 KIAA0319L THAP7 ZNRF1 GLIPR2 HLCS TBC1D22A PLEKHJ1 TSG101 LAMB3 CIPC BTBD3 HNRNPA1L2 UBXN10 PPP1R1B DHX16 SP5 EDEM3 ANXA11 RTN4 NUBP1 NRAS NUDT10 RYK FBXO11 CCDC6 RNF4 DSE NEURL4 ACBD3 POLL BCLAF1 NBPF20 ZNF580 CABP1 C17orf58 SDK1 SLC35E3 SLC6A8 LIN52 ADAMTSL2 ZNF83 LTV1 RPS17 RPS12 WDR90 GNAI3 MARCH7 PXK KCNQ4 E2F3 TTC38 SYF2 POLR2G CCDC107 NCOA7 MOCS2 VTI1A MAU2 CNNM2 RIMKLB BVES TBC1D7 MTX3 CREBBP BDP1 FNBP4 CIART SDCCAG3 ASAP2 LEAP2 RNF10 MAP2 TMUB1 POLR2H TCF15 SETD1B SNX13 FAM49A GALK2 EPB41L5 CACNA1E LMAN2 TAF4 ZNF687 DNAJC11 SP6 RTTN DENND4B SCNN1B SPG21 ALG14 EEF2 SEMA7A BCOR UBP1 T PAPD4 CACNA1A CORO1C CDK11B WAPL ONECUT3 H1FX LRRK1 TMUB2 QARS TGDS CHST10 STXBP5 PPP2R3A SLF2 PDZD2 MPC2 ZMYND11 TMEM219 PNMA3 DPYSL5 SHQ1 FKBP7 SEC22B SRSF5 RPS6KA6 SRGAP2 GIGYF1 MEGF9 COPE LIMK1 BHMG1 ALAD TXNL4B SOX2 DIABLO ATF2 SOCS6 ZNF496 STUM COL19A1 CASK MTF1 EPB41L1 EIF4EBP2 UTS2B TMEM161B RAD9A EPHB6 FAM168A SRSF7 CYB561A3 EGFL7 RALGAPA2 WRAP53 NUP50 SMIM11B BRD9 ZNF678 THAP2 HELZ VWA5B2 SEC13 CABLES2 C4orf22 CNTD2 RUNX3 CAMK1D SLC35A5 GALT ELOVL1 SLCO5A1 METTL25 GLIS2 VCP AFF1 RBAK-RBAKDN NT5DC2 FBXO31 SQSTM1 PTK2 SNTB2 SHTN1 ADD3 GOLPH3 SKOR1 PLCG1 COQ6 WEE1 USP48 RAPGEF4 TAF5L POLR3E VSNL1 CDK5R2 ARHGAP23 ZFP64 SPTLC1 FKBP5 SPTY2D1 XRCC5 KCNA3 BTBD11 ZKSCAN2 SIK3 EOGT MAP4K5 ATXN7L1 SRCAP FARSA TNFAIP8L3 BAZ2B PIP4K2B EIF5A SEC16A GIN1 NKX3-2 SLC7A7 SHB HIST1H1T GTF2F1 RAPGEF6 STON1-GTF2A1L NPLOC4 ATG9A TOR1A IFT81 MRPL12 KANSL2 URGCP TSNAX KLF7 GATB PROSER2 GPCPD1 KMT5B LRRC2 EGLN1 CNIH3 GAN CEP164 AIP SLC35C2 AGL PDIK1L RNF41 UBQLN4 MYLPF HIPK3 DCAF10 CDH12 NAA30 PDGFB RAD51C PRIM2 ZFAND5 VPS54 GAB3 TMEM127 HIVEP1 RAPGEFL1 XPR1 ACSF3 BRMS1L INHBB NADSYN1 AKT1 FGFR1 ATG4C ADM2 MNT GFRA1 ACSL4 DPP6 TLX2 TRIM4 LAMTOR3 HNRNPA3 FOXP1 ATP8A2 DNM1 ZNF787 HS2ST1 FZD10 PIK3C2A SOX5 SIPA1L3 KCNK5 ITPRIP ANKRD10 RAB40C COPB1 NDUFS3 RGS7 MLLT3 RBCK1 RNF2 CHRFAM7A CFAP20 HARS2 TBC1D22B THAP10 FARSB DYM TBRG4 CCAR2 SORT1 SLC13A2 NOB1 ZBED4 TXNDC17 ZNF557 VAT1 CHD7 CLPTM1 PLLP KANK1 NOG COMMD6 PIGF UBR7 PITX2 ZNF346 MAP3K3 GINS4 SLC25A44 VIPR2 NEDD8 PER1 ZNF263 PRKAB1 DUSP14 DENND3 TBL1X MVB12B RHOBTB2 DLG1 PODXL2 ADCY2 ADSSL1 SFTA3 KLHL26 SAMD8 NDUFB3 PRPF3 FHOD1 AKT1S1 C6orf136 TATDN1 DNAJB12 SCAF1 ROCK2 USP30 C16orf70 MTFR1L TTLL5 TNPO1 LZTS2 RC3H2 SLC12A2 ZAP70 CBLB COQ4 COMMD7 KLHL14 AP5M1 CTSB KIAA0930 ZNF202 TUBB8 DDX52 NUP93 NOTUM ZBTB3 C12orf75 SSBP3 TRIML2 REXO4 ALKBH3 MPDZ TMEM185A METTL21A ZNF121 AAGAB RGPD4 DIP2C DNM2 KYAT1 RFC4 PLEKHA5 CTBP1 ENPP1 LMX1A ASB3 EIF3M LRFN3 FAM96A ZMAT2 KIF24 KANSL1L CFAP99 MIS12 SENP5 METTL3 ARHGAP36 PPIH NRGN SMAD6 DICER1 GPATCH2L ZFAND6 TFCP2 RPE SLC32A1 ZDHHC7 TMEM128 BBX CADM3 ZNF680 UBE3A POLR3H RPP25 AP3B1 PLCB1 TOP3A TMEM254 CNST CIZ1 PIGC MRPS18A TRAPPC1 COPB2 PUSL1 MTFR2 COMMD2 TJP2 ZNF286B GNE ATP23 ANAPC4 PDP2 KIAA1755 BMPR1B CBLN1 PPP1R37 TMEM115 ZNF770 SH3GLB2 RPRD1B LIPG MEF2D EVI5 FBXL3 NDUFAF6 CNTNAP2 CPT2 ERBIN AP2B1 MRPL28 C20orf96 TTPAL PRSS27 MED15 KCNAB2 LRRC14 MORN1 WRNIP1 CCDC106 TMEM200B C21orf2 ANKS1B NOP58 FUT11 FGFR4 UBAP2L ARHGEF16 TCEAL6 CPLX1 ZNF232 CERS6 RMI1 LIPE OGT ATF1 SRFBP1 GPATCH4 KSR2 CYHR1 WDR7 NPHP1 XKR4 CTU1 FRY KIAA1522 GRIA2 SEPT4 ANKRD26 GSE1 KDM1B TMEM50A DNAH7 TBL3 PSD LMNB2 NEUROG2 TMEM251 MYO19 FZD3 CD24 RGPD2 DGCR8 KCTD1 UBE2Q2L SNX18 POM121C PTRH2 RHBDF2 TSC22D4 DVL3 RPL28 ZNF765 NR2F6 ADPRHL2 TIMM23B C5orf63 GRWD1 NUDCD3 DCBLD2 TRIM73 TTC23 CERS2 SP3 TMEM54 FOXN2 NCKAP1L GAL3ST1 AXIN1 FAIM HBP1 GPR137 ZC3H7A PRDM2 SCML1 PPP3R1 RPS27L TRIM3 GINS2 WNK4 STK38 ZBTB5 ARAP1 UNC50 PAWR FMN2 TTK ABCA5 DNMT3A PDE4A RRP9 ZNF143 ERICH1 MCRS1 ELOVL5 ANK1 FAM84B SEC61G UBE2Q2 RPS27 RPF1 AZI2 SECISBP2 HPCAL1 SYNE2 GOLGA6L4 USP7 GTF2H3 NPRL3 TNFAIP1 OSBPL2 RFX6 TMEM25 LRRC8C HNRNPUL1 HEATR5A ZNF565 MYEF2 CINP ST6GALNAC2 ZDHHC21 TLE3 SMIM13 NTMT1 SNX7 FBXO22 NINJ2 DNAJC24 EPHA8 CLP1 SIK2 RTFDC1 METAP2 DGKA FAM161A MORF4L2 OVOL2 KCNC1 RAB13 SPATA33 HAS2 CLCN4 COG2 DPH5 LACC1 PTBP3 BAP1 SATB1 GOLGA6L6 PHF21A CYB561D1 UBXN1 DCAF4L2 TMEM59 C7orf72 POTEM LAMTOR1 SNN MYO1C RELL2 PSMG3 UBE2D1 CCDC114 CHSY3 HOXC11 PCYT1A DLGAP1 TJAP1 LEO1 EIF2B5 KCTD5 CABP7 WARS2 SMIM24 JMJD1C SPPL2A TSC22D1 STK4 RGS3 CTDNEP1 RIMKLA SLC30A7 WTAP CHMP1A MEIG1 HTATSF1 TBCCD1 CCDC122 STK36 GSX2 CTR9 BLOC1S6 FAM161B SDHAF1 ZFP37 UNC5B TECR FAS CFAP97 CTTN NPTXR UQCRC2 PPP4R3CP SCRN2 SLC13A5 ARL2BP SYT7 CECR2 EFCAB5 C10orf88 RPAP1 CDCA8 MLST8 MED11 BDH1 ATP8A1 GORASP1 LNPEP DRP2 SMU1 TAOK3 N4BP1 WDFY2 M6PR GCA ZNF234 BMPER LARP7 PDCD10 GOLGA8G PLEKHA6 PDCD11 ZNF532 ZNF623 ERCC1 NOVA1 PDE1C ATRNL1 SNUPN PTPRZ1 AGPAT1 PVALB TINF2 DAGLB C19orf25 CLCN7 TOMM34 STEAP2 ATXN2 ACAA1 CACNA1C PLCD3 ZNF713 UBAC2 RRAGD GRIA3 TMEM170B DNAJC1 MC1R SNX11 SLC30A4 SCAMP5 OSTM1 LAS1L SMG1 C3orf58
HDAC8(+) tf=HDAC8	score=3.1018894010004847 HOXD11 PBX2 SYNC ARPP21 FOXF2 OTP TNNT3 ASIC4 KCNK9
HEY2(+) tf=HEY2	score=1.4388376189732401 ADORA3 HEY2
HIC1(+) tf=HIC1	score=1.5528074139150168 SPRED2 PYGM BMPR1A TET1 MME SLITRK2 NRG2 ID2 ROBO1 TYRO3 DES ADRA2A POU6F1 GRIA3 NGFR NRXN2 ENC1 MAP1A DIO3 MMP14 FLCN RHOH ZFP36L2 PRR12 TGFB3 GAS1 INHBA PDGFRA UBTF SMAD9 NR2F1 TNXB COL1A1 PCGF2 NFIX TPBG CITED2 NREP PIK3R1 SEMA4B SV2A LMNA NEGR1 IRS1 RBFOX2 FOSB FBLIM1 TGFB1 FOXC1 CEBPB FZD2 UST FNDC3B KDELR1 AHDC1 HES1 CCND1 POU3F1 PAK3 PRDM1 ADAR SH3RF1 APBB2 CACNA1D XIAP GSE1 SPOP KLF9 OSR1 ENAH HOXC6 ZBTB7A MXI1 NFIC ERRFI1 ARID5B NR4A2 KMT2D AMD1 BNC2 ARX GIGYF1 FOXF2 ZFP36L1 VGLL4 TSHZ3 SCN1B TGFBR3 PDGFA TBX2 NFIB STAG2 ZNF503 HIC1 SMAD7 PTMS PDGFRB NDRG1 NLGN2 CHD6 FOSL2 GNAO1 PTCH1 ZNF385A SPRY2 SLC16A9 SOX4 PURA RAP1A ARMCX3 CDC42EP4 IGIP TRIM8 BCOR MAF FXYD6 ANXA11 CTDSPL FST IGFBP2 TSHZ1 TCF4 ETV3 WNT5A TNRC18 MID1 PPFIBP1 LMOD1 ZC3H7B RUNX1T1 INO80D KLF7 JADE1 HAND2 HLF
HIVEP2(+) tf=HIVEP2	score=0.14288496143307214 RGS7BP ST3GAL2 NFKBIE ARHGAP6 ABAT HIVEP2
HLF(+) tf=HLF	score=3.4308578807406143 DPYSL2 NCAM1 KCTD15 LAMC1 ANGPTL2 HS3ST2 IRF2 PTGFRN ADGRL2 SH3BP4 GSN NREP HTRA1 PTPN9 RND1 COL15A1 SLC38A2 PDZRN3 GHR DAPK1 NR1D1 ST3GAL4 ID1 SETD7 ZNF827 TCF7L2 FN1 PAPPA MDFI SPTBN1 LYSMD3 BNC2 TMEM14A LIFR GTF2IRD1 NR3C1 EBF1 MREG PLS3 IRF2BPL ZFP92 LRRC57 MYZAP SIK1 TSPAN7 FCHO2 SH3PXD2B APP BFSP1 TNFRSF1A LIMS2 CUX1 PREX2 CTSO ADCY5 ELK3 MXI1 PLEKHF1 HS3ST1 KLF13 CERCAM ADAMTSL2 COL4A2 DGKZ CASK EXT1 MYH10 CROT WWTR1 PDLIM7 MARC1 SLIT2 MCL1 FOSL1 AK4 CSNK1E THOC2 PAQR8 STK38L ASS1 IGF2R JUN C11orf96 N4BP2L1 SLC16A14 CIART FHL2 EEF1A1 OSMR WDR86 LLGL2 GRASP TMEM184B AMMECR1 ENG APOLD1 DUSP4 PPM1L PAM SPP1 HS6ST1 TRIO ACTN4 CX3CL1 ZBTB7A PAM16 DMD FAM196A SLC48A1 IFFO2 TRIM8 MYH9 TMEM126B SULF2 CLTB BARHL2 BBC3 TRPV2 LHFPL2 PELI2 TMEM218 CDH11 HMGB1 PLEC RGS2 CTDSP1 TCF4 SSBP4 LTBR SCN2A CHAC1 RYK CAMK2D S1PR1 POU3F1 CTDSPL ARID5A FGFR1 ACTG1 IHH INO80D GPR155 AMD1 IGSF3 FOXP4 THBS2 EFNA5 FOXC1 MAP2K3 CALM1 ACVR1B FAM171A1 KCNC4 PPARGC1B PCDH9 PHLDB1 SYNE1 ADCY6 SCUBE1 ATP5I PLK5 SV2A SALL1 PDK2 SIX5 CHIT1 BCOR MEIS2 SYNPO ERF LRRC8A SLC6A9 FLNC IGFBP6 ARHGAP25 ZFP36L2 SLCO4A1 CHRDL1 TLE1 MCAM DCLK2 HS3ST4 HOXD9 IGSF8 ARSI SPRY4 TBL1XR1 BMPR2 ATF7 MIF4GD RAB30 CLNK MLLT3 TFAP2C EP300 C17orf58 SRPK3 ZMYND11 SFMBT2 NHS CDIPT ARAP3 LDLRAD3 DUSP16 PRDM11 TRIB2 TGFBR3 GNAQ RALBP1 DPYD LMF1 NFIL3 PLXNA2 RARG TEAD4 SH3KBP1 FERMT2 TAF4B BCL2 RBPMS MEF2D PITPNC1 EBF4 ZFX FAM84B SNN CLCN4 FZD4 PMEPA1 MPDZ AHDC1 ZNF770 PHF19 CMIP HLF NR1D2 CUEDC1 EMD JUND FYN PLEKHA2 UNC5C RAP1B STAG2 LRRC32 CCNI KIAA0040 DUSP7 VGLL4 CAPN1 ZHX2 THRA TNNT3 CNTN1 BIN1 CCND2 HELZ WASF2 MN1 DYRK1A CCNJL SALL3 RBSN FIGN ATN1 GATA4 PCDH7 MAFA CLIP2 RHBDF2 GNAO1 HCFC1 GLIS2 TNFRSF19 RXRA TSHZ3 SIX1 APOC1 JDP2 RELT FAXC SKI SPRY2 ANP32A ZNF362 KDELC1 NFIB ATP1B1 SYNE2 TEAD1 CNTFR REPS2 ABI1 MFGE8 ABL1 WT1 DBP AR BMPR1A ANP32B TTC9 DLL4 ETS1 ATF3 OGDHL DENND4A POGZ STIM2 PCSK5 CCDC107 MEF2C
HMBOX1(+) tf=HMBOX1	score=3.9474177551728475 AHCYL1 C14orf37 NECAP1 PEAK1 CTNND1 ELK4 MEST FUT8 TTC23 TBC1D2B TP53AIP1
HMGA1(+) tf=HMGA1	score=3.485427135761498 POU2F1 CPEB1 POGZ ADGRL1 TBL1X IRF2BPL USP9X CHD3 DYRK1A TUBA1C ANP32B UBE2E3 TCF3 HIC2 KLC1 CDK17 RNF2 ZNF618 UBTF SEPHS1 FGFR3 KLHL15 MYO1B PFN1 EPB41 RBMX LMO4 SLC23A2 SNX10 EMD SATB1 TBL1XR1 TRAF3 DGKZ ECSIT HOXB7 SP3 TRIM71 TCF7L2 IGF2BP1 BCOR JADE1 CSNK1E KCTD15 BAHCC1 PTP4A3 SNX25 CNTFR BFSP1 SMAD6 HOXB4 SALL4 EBF3 MLLT3 ARHGAP12 PUS7 AGO1 RARG HMGA1
HMGB1(+) tf=HMGB1	score=1.2901373264206706 DEK HCFC1 SPTAN1 CHD3 ANP32B INPPL1 UBTF SPOPL FZD3 CDC25B RNF4 JADE3 ADARB1 EMD RAP1B TGIF2 ABL1 EP300 MXI1 TBL1XR1 IGFBP2 NCOA2 KDM6A EIF2AK4 JADE1 FAM20B ARID1A DENR PER3 SSX1 ARHGAP12 SP3 BCOR ANP32A DYRK2 NAP1L1 FOXO1 IMPDH2 RUNX1T1 SMAD5 ATP5G2 SMAD4 HNRNPD CAPZA2 ARID1B SAMD1 CCNG2 LCOR SH3D19 MYH10 POU2F1 P4HB UNC5B TMEM256 MDK LMF1 GNB2 RRBP1 CHD4 ACTG1 CDX1 MNT RNF2 POLR2A SSBP2 RALBP1 SEPHS1 ARID4A ADD3 ST5 EPAS1 ADGRL2 NR2F6 TEAD1 PARP1 DDX6 SLK GRB2 MYOD1 ELF4 CREBRF SFMBT2 NOMO2 JMY ASAP1 PHF19 HOXA6 KLF7 HDAC5 PPIG ATP1B1 UBAP2L CHD6 ARHGAP21 KLHL21 WEE1 UBE2F LRRC4B MAT2A ZFX PDS5B ARHGEF17 TRERF1 BAHCC1 YY1 EVI5 SMUG1 HELZ RBFOX2 ERCC1 DNMT3A MORC4 EPB41 CYFIP2 SPTBN1 USP3 MKLN1 MAFA ROBO3 ZSWIM6 PTP4A3 HOXA4 PELI2 DUSP16 GSE1 RELT FRMD5 FOXA3 MAGEB3 ASIC1 NETO2 H1FX MAP4K4 EYA4 ZNF362 MXD3 GRM4 DOK4 CECR2 ELK3 SSBP4 SOX1 TDG FYN ONECUT2 ARHGEF9 RHEB CAPN1 CTNNB1 CX3CL1 ZMYND11 LPCAT4 IGF2BP1 PDE2A MYT1 HOXB9 EFNB2 ACSF2 ZC3H7B TMOD1 WNT11 ZNF680 STMN4 PEG10 NEFL ELMSAN1 UNC5A LAPTM4B FLRT2 CUX2 ID4 UTY SDC1 FURIN LLGL2 LHX9 KCTD15 CCND1 NEFH MGLL TRIM71 VGF DACH2 WNT9A NLGN2 GRIK4 TBX3 FSCN1 ZDHHC15 PPP1R1B SOX7 KLF3 FLRT1 ZNF521 TLX2 HMGA1 LHX1 MATN3 PLAC1 HIC1 TSPAN12 WNT3A MAF MPPED2 HMGB1 TRPC5OS
HMX2(+) tf=HMX2	score=1.9818578699943843 CAPN13 DRGX HMX2
HNF1A(+) tf=HNF1A	score=1.2943859942326925 FABP1 HNF1A
HNF1B(+) tf=HNF1B	score=4.695490163400463 DPCR1 ZNF799 LINC00959 KHDRBS2 LRTM1 HEY2 GSDMB KLHL6 DNAJB5 RGL1 ATP6V0A4 BATF2 OTC AASS PXMP2 NKD1 USH1G BICDL2 ASB4 ZNF804B HNF1B
HNF4A(+) tf=HNF4A	score=3.695199751588161 LY6H C11orf91 FGF16 SULT6B1 RBP2 SLC17A3 TCP11L2 HYKK SRRM4 ERF IKZF2 LINGO4 ZNF195 NTNG2 C21orf62 ARHGEF12 ERC2 ZNF197 INVS ABCD2 PRR34 MYO18A MGAM CUX2 GNB1L KIAA2012 SEMA5A MAGI3 PHC2 RASGRP3 SLC25A46 FARSB FAM86B1 USP47 CBX8 SLC6A4 RECK DMD MSI1 NKX6-1 FAM83C SLC51B EFR3B MAP1A GCKR DNAJC25 C8B CLCA2 DOK5 SCN3B STT3A ZNF730 CARD10 HNF4A
HOXA10(+) tf=HOXA10	score=4.041527830678457 BHLHB9 GRIA3 ZFX DBNDD1 ROBO1 DNMBP HIC2 POU3F2 XKR6 KLHL24 EPB41 ZNF652 PAX9 IGF2BP1 CXorf56 CLCN4 PLEKHA2 GGA2 HOXC6 PRDM13 SEMA3F CADPS2 KCNA3 TMEM154 KCNAB2 TNK2 GPR17 INPPL1 CDKN2C BAIAP2 LRRC19 GPM6B STMND1 MDFI MBL2 KCNK1 NKX2-3 CDS2 KIAA1644 SEMA3E SLC18A1 JAKMIP1 HAUS3 CDX2 RFT1 PHLDB1 CACNG6 CAMK2D SGPL1 RBFOX2 RASL11B KCNC4 BFSP1 CRTAC1 KAT2A GSX2 T TAB3 USP49 MYZAP COL19A1 IMPDH2 ST3GAL4 SUPT6H EPB41L4A FEV BMP7 DLST DOPEY2 NPTX2 CASZ1 NOS1 SYNC SLC24A4 CTAG2 BCL11A DENR ARAP3 SH2D6 MTRNR2L10 HNF1A RGS17 EMD GAREM2 SP6 H1FX C5orf38 DSCAML1 P4HA1 RUNX1T1 ARHGEF16 HOXC5 ABCC5 MRPS28 DYRK1A MRPL23 C4orf19 GUCY2C SLC9A7 DLEU7 H2AFY2 VGLL2 KCNJ15 PLEKHG1 ATP1B1 HOXA10 CREB5 PSMD1 ENDOD1 GNE SIM2 CLDN18 AGO1 TYRO3 SKOR2 CDYL CHST10 SCUBE3 PKDCC KIF1A
HOXA13(+) tf=HOXA13	score=3.869281612362937 RGS7BP TP63 GIPC2 MSANTD2 HOXA13
HOXA2(+) tf=HOXA2	score=1.4337948751412923 FUT4 PRCD GPR88 ZNF720 SEMA3A SEC16B LINC00959 MID1IP1 CHRNA1 ASB10 IQSEC1 C19orf81 ZIM2 PIPOX CLUL1 BANP TMEM139 CLNK XKR4 OTX2 CFTR CRNN NECAB2 FIGN CACNG8 HELT RBPMS2 ADGRE2 NTF3 SDHAF1 RASGRP3 GSDMD LRP4 TAC1 ZC3H4 PCDH10 MESP1 TRAT1 MLEC APC KCNT2 PAMR1 SPC25 DDAH1 MGMT TMPRSS4 LMX1A FGF12 ROCK2 PAQR9 OPA3 HOXA2 GRM5 CACNB1 OXR1 RGS8 SPRED1 ZMAT4 CLDN14 KCNMA1 SLC38A1
HOXA4(+) tf=HOXA4	score=0.9450433607667786 IRX4 ONECUT2 STAG1 PGPEP1L ATF7 RGS7BP TRHDE FMNL2 SHMT2 MEF2D FBLN1 EFNA3 SLCO2A1 EPB41 KIAA1522 ARHGEF17 STAC2 CDK9 FERMT2 EVX2 GLI3 NAV3 RHOQ SPRED2 SPEG NPAS3 C16orf52 OTX1 GRIA1 KMT5B RUNX1 PHRF1 PTPRF HERC1 RELN CYP46A1 DLGAP3 DGKK SIX2 ZNF423 GABPB1 ATP11B SYT6 TFAP2B UNC5CL NECTIN2 DAAM1 HOXA4 RPP25 MTURN SMAD5 SH2B3 FAM212B AZIN1 RFWD3 ARID3A PTP4A3 GNB2 GNG8 PDE1C C1QL1 EN1 ACSF2 MTHFSD ZNF680 SDC1 SEMA4B ADGRD1 ST8SIA3 PRIMA1 FOXB1 WNT3A FGFR3 LUZP1 TRAF5 DOCK4 LMO1 PCGF2 YAP1 ARHGAP36 ADAMTS10 RBP4 FIGN ZNF536 MEIS3 PRDM16
HOXA6(+) tf=HOXA6	score=1.2948922153291331 PAX9 IQSEC3 FAM9C KCNJ10 ZNF337 MXI1 TM7SF2 SETMAR SAMD11 ABCD1 KCNN3 IGF2BP1 REV3L HOXA3 EPB41 PRKAB2 EFR3B ZNF629 HOXC5 SPEG GRIK4 VEGFA LRRC32 HMX2 PTPRJ TLX2 HOXA6
HOXA7(+) tf=HOXA7	score=1.166946608356337 DPCR1 IL5RA FIGN HOXB6 VANGL2 TMEM229B SLC6A4 CDH7 HOXA7
HOXA9(+) tf=HOXA9	score=1.5999187711562257 NEURL4 HAPLN1 ERP27 OR2T12 HOXA9
HOXB1(+) tf=HOXB1	score=3.2249281241444807 ZNF697 BRINP1 HOXB1
HOXB13(+) tf=HOXB13	score=1.3810289416744728 CEMIP C1QL4 SCRT1 HOXB13
HOXB2(+) tf=HOXB2	score=1.642155479223332 ACP7 IRF2BP1 ADRB1 PRDM12 HOXB9 OTP CEP170B RELA ACHE HOXB5 CYP26A1 HOXC5 TRABD FAM219A CERS2 CLDN10 PRELID3B MAB21L2 EVI5 NAT8L ONECUT1 ELFN2 PRR5 LRRC75B ABCD1 WTH3DI NKX2-8 ZBTB8B HOXB2
HOXB4(+) tf=HOXB4	score=1.5342590450896043 CBX8 HOXC6 HOXB9 FOXD3 NCOA2 UNCX GNAO1 PKP3 PHOX2A IHH RCC2 HDAC5 NOS1 SDC1 TLE3 KRAS ZFX ROBO3 CNN2 CCND1 ZNF385A BCOR SLITRK1 WNT7B RASGRF1 PRDM12 ELF4 MMP17 HOXB4
HOXB5(+) tf=HOXB5	score=3.0949914720615683 HOXB9 CTBS HOXB8 HESX1 PRTFDC1 CACNA1B OTP OPN1LW MSX1 LRRC4B RASAL3 TP63 HOXC8 HYAL4 LDLRAP1 HOXB5
HOXB6(+) tf=HOXB6	score=0.957733404829703 CNTNAP5 PKP1 GATA2 ZEB2 CHRNA2 SDK2 IRS2 RGS21 LYPD1
HOXB7(+) tf=HOXB7	score=2.846259846773648 FAM159B ACY3 RPRM RASGEF1A OGDHL MXI1 FSD1 LHX3 SCUBE3 CPEB1 NKX2-5 APELA DNMT3B TH IGLON5 MDFI TIAF1 FAM83G VWA5B2 NHLH2 SLC29A4 FREM2 MYBPC2 RBP4 CACNB3 PIP4K2B DUSP4 CEBPA RSPO2 RBM38 AGAP3 ISM1 STMN4 AXIN2 CRTAC1 NMU PALM3 TBX21 RNF219 BAIAP2 REPS2 TYRO3 DCLK2 MPZL2 RIMS4 CDYL2 ADRA2B ZDHHC14 PRKAG2 NPB NINJ2 RGS20 NXPH4 EPB41L4A ADCY2 ENHO SLCO4A1 ATP6V1C2 SV2C POU2F1 PELI2 SLC19A3 PVALB PPP1R3F PTCHD1 EDEM1 PRDM6 PTP4A3 PTPRJ NR2E3 GSG1L KCNC1 GNAL SLC38A3 TNFSF11 HMGA1 GABRB2 CHD7 SLC45A3 FGF10 RBMXL1 LTA SIX1 ARHGAP22 HES5 KBTBD11-OT1 ADRA1D MAFA RAB11FIP2 CACNG2 GAN HEBP2 NEFL SMYD1 CSK TNK2 FASN RHBDL3 FURIN TLK1 RAP1GAP PTPN5 SAA1 PIANP FGFR2 MMP15 KIAA1644 CDX2 CELSR1 LMO4 DUSP7 BNC2 PRR35 KRT1 DLX5 AMD1 L1CAM TNIP1 KCNJ10 FAM178B FAM102B BIN1 FABP7 NCOA3 ASPHD2 GATA3 NEO1 DBX2 PHF19 INF2 BFSP1 CCNJL LAMA1 CBX7 SALL3 MRPL37 BTK RALYL ABTB2 NKX2-2 ANGPTL6 TTPA DOK4 GAL SIRPA TMEM63B ADGRF1 NEFH GABRB3 GAP43 WBP4 NOS1 AMMECR1L ATG101 RAMP1 DTNA NTF3 USP13 GDNF ARHGAP36 PLPPR5 MXD4 WNT7B MRPS23 SDC1 ZIC1 TCF3 KIAA1024 TLE6 RBFOX3 GABRG3 PAX5 CCNF KANSL1 MCOLN3 LLGL2 LCOR CACNA2D2 CHRDL1 AKT2 ALPL CNKSR2 MXD3 KCTD8 RUNX1 PRR5 POU5F1B MAP2K3 TP53AIP1 RAD21 ZDHHC9 TTC9 HPN ZNF598 SYP AGAP1 HRH1 EFNA3 FOXA3 GNG4 PRUNE2 ALKBH5 VSTM2A PGF SEPT9 BAZ1B PHF14 BARX2 EPB41L4B MICU3 PRPH2 PCSK5 RASGRF1 DOCK3 PACSIN3 RAB3B IHH FGFR3 MLLT3 HIC2 IGFBP2 NR2F6 LRRC75A PRDM11 CAMK2G KIF1B ZNF384 CNTN3 SLITRK5 RXRA MISP EGFL7 TSPAN13 MAPK8IP1 ERCC1 AQP8 EPHA2 CHRM5 ST8SIA3 PPP1R26 MADCAM1 FMR1 EMX1 CLNK DUSP5 ZBTB34 ACVR2B TMEM94 KCNH3 STX1B STAG1 MAP3K11 BLVRA TEAD3 GPC4 HLF TBX18 TEAD4 LCE5A SLC4A4 PLPPR1 PAK4 FOXO1 ZNF605 SNN IGSF3 KIF18B PDE1B ECSIT C1GALT1 TMEM59L BMP4 LRRC75B INSIG1 SPON1 UPK1B NETO2 EHD3 BMP1 FBXL16 PDE3A GABRA1 HRK B3GAT1 MAP2K7 SULT1A2 LY6H MYO1B CXorf49B PPARD B3GALT5 SLCO5A1 NXPH1 DIO3 SPINT1 SLIT2 FOXF2 SYNPR HOXC8 FGF9 NAV1 SLC16A14 ADAMTS7 ASCL2 ARFGEF3 METRNL ATP8B4 FOXA2 RALBP1 DOCK7 NRTN BTBD11 AEN ZNF680 PHF21B MATN1 HOXB8 EBF2 HOXC10 KLHDC8A T CAPN5 RCE1 TSPAN12 MICALL2 ERC2 RARB ZNF160 KLF12 AKT3 FMNL1 PPP1R12B USP49 PPP2R2A CYFIP2 SLC39A8 HOXB7
HOXB8(+) tf=HOXB8	score=1.0507120052201726 CBX8 ZFHX3 TFAP2A BMPR1B GLYCTK PRDM16 HOXB8
HOXB9(+) tf=HOXB9	score=3.9838297511480545 LIX1 HOXB5 CBX8 HOXC8 HOXB4 SLITRK1 SNCA MAGIX HOXC9 MAB21L2 FBXW11 HESX1 SLC35F5 RNLS TUFT1 CDC6 PRSS38 ATP6AP1 DPP6 DUSP12 DSCR4 PLXNA2 ACP7 KCNJ10 ANP32A NTRK1 LDB1 PARD6B ACVR1C PDE2A BCL9 GSPT1 KLHL24 TRIM73 PHF12 CLDN18 TUB DLAT ITFG2 TRIM59 CCNE1 MYOM1 HOXB2 ATF4 HIVEP1 LETM1 RXRB HOXC4 HOXC11 DENR MTSS1L ATN1 CDX1 SNX5 CUX2 STX16 JADE3 ZIC3 XPO1 CYP26A1 HOXC5 PHOX2B HOXC10 HOXB9 RHEB PAX6 PRDM12 HOXA3 SUCO PRKAA1 KCND2 KRAS SETD1B CDKN2B HOXA1 NCOA2 ISM1 CDKN2C PHIP STIM2 MSX1 PHACTR3
HOXC11(+) tf=HOXC11	score=3.036919903389158 LRRC4C ANKRD46 NKX2-4 HOXA11 PHF21B FUBP1 ADARB1 GLYCTK H1FX CWC22 HRH1 CNTFR MYT1 HOXC11
HOXC4(+) tf=HOXC4	score=3.095265900883648 HOXC6 PHOX2B PHACTR3 HESX1 HOXA13 GRIK2 HOXC11 PAX6 ZMAT4 EVX2 DNAJC22 SHOX2 HOXB3 HOXD3 GALNT14 PDGFC SMAD7 TMEM229B PNOC HRK CORO2B HDAC5 GAS2L1 PLXNA2 TMEM178A AMOT MARCKS UPP2 C6orf132 SIM2 HOXC4 NEBL CHRM5 PAX2 GRIK3 SNAP25 POU2F1 NTNG2 NPC1L1 FAM212B ANKRD13B RPL17 ZBTB20 NRXN2 KIFC3 XKR7 SH2D3C
HOXC5(+) tf=HOXC5	score=1.219359863558245 LIX1 PRDM12 ACP7 MAGIX SLITRK1 MBTPS2 C2CD4C HOXC6 CYP26A1 HOXB9 SETD1B SLC22A15 HOXD11 EDAR HOXC5
HOXC6(+) tf=HOXC6	score=0.983555533165549 APCDD1L HOXC4 P4HA1 THOC2 HOXB4 KCNA3 HOXA10 PHOX2A H1FX FOXD3 PKP3 HOXC5 BMPR2 USP49 PIP4K2B ACP7 UBE2A IGSF9B KRAS USF2 GAREM2 SETD1B PAPOLG PLXNA3 ARHGEF17 PHLDB1 TRIM8 ASIC4 PAX6 INPPL1 RBFOX2 TUB HOXC10 PRDM12 SLC12A5 OTP PHOX2B ESRP1 GHR KCNH2 MTA2 ROBO3 HTR1F CYP26A1 ADGRG4 MREG CREB3L1 IGFBP5 VIL1 C15orf52 AHNAK HOXC6
HOXC8(+) tf=HOXC8	score=0.9218485303855062 HOXB9 SSBP4 HOXB5 SIX2 NXPH4 LTA BAMBI PAX6 GATA3 HOXC8 NKX2-2
HOXC9(+) tf=HOXC9	score=1.3195983724482732 CLDN7 OR5AN1 SP8 WNT10A RTN4R SMTNL2 HECW2 GAP43 SSBP4 GRIK2 GJB3 KRT9 NYAP2 SLC38A5 TYRO3 NTRK1 SEC14L6 DCT DSEL GSC ARHGAP36 NTN1 PRRT4 GLRA2 PRR34 T ASIC4 PLCH2 KCNS2 GALNTL6 AQP3 ADAMTS16 IGFBP3 CABP7 HOXC8 KLF8 HOXC9 DDN
HOXD1(+) tf=HOXD1	score=1.0280680748901228 FYN TSKU VIM KCNN3 IGFBP5 GSN TGFBR3 SPRY2 BTBD3 NEURL1B ANXA2 TSPAN12 MNT SCARA5 ACKR3 SYT7 FAM111A KBTBD11 SERPINE2 DNMT3A ITGA5 HMOX1 UNC5B EMD DRP2 GAS1 HRH1 ARSB PTPN14 NETO1 DCN DEGS2 FZD5 NRP1 HEG1 FOXB1 C2CD2 PTGDS NCOA7 GTF2A1 PLXNA3 MFAP5 ADAMTS9 PDZD4 CDC25B ITGB4 CRABP2 MPPED1 NAT8L RAMP2 TMOD1 PPP3R1 OTP UNCX DLL4 SALL2 SIX2 NRN1 HOXD1 GPIHBP1 LCN6 SULT1C2
HOXD11(+) tf=HOXD11	score=3.8864012244236528 FAM84B ZSCAN26 NACC2 CLEC11A FZD10 CUEDC1 ZNF503 GPM6B HOXC5 FXYD2 NR4A2 YPEL2 ZNF710 TBL1XR1 HIPK2 UBTF MARK2 MAML1 HES1 UNC5A BMP2 BIN1 HIVEP3 ECEL1 TET1 CCND1 CHST11 NEFH DUSP5 SLC16A3 INO80D CRTAC1 MN1 KLC2 BTG1 GNAO1 FOXO3 PBX2 TXLNG RSRC1 SP3 PCSK6 GJA3 HOXD11 NKX6-2 TNFAIP8L3 HAND2 PALM NFATC1 VAPB CDK6 NID2 SLC23A2 PLXNA3 FSCN1 CUX1 PCGF3 FERMT2
HOXD13(+) tf=HOXD13	score=1.259035252618522 MYO1E CACNA1D GDF10 RIPK4 HOXD13
HOXD3(+) tf=HOXD3	score=1.4515843637067354 DEFB1 MEIS2 HOXD4 EPHA7 BLACE LPGAT1 CAMKV MARCH4 PAX4 HOXC4 AMOTL2 SCRT1 SSBP4 FLI1 DSCAML1 ISL1 ADAMTSL3 SIX3 PTPRS DNAJC22 RTN4RL1 TRIM67 TLX2 HOXD3
HOXD4(+) tf=HOXD4	score=1.4427020879608858 FGF5 EPHB3 PLCH2 PKP3 KCNA2 STK32A COL19A1 CORO2A SLC45A2 PTH1R FOXP4 ERRFI1 ERC1 ADAMTS4 N4BP2L1 ALPK2 STEAP4 TP53AIP1 EXOC3L4 IRF1 PTGIR PKP1 ZNF750 ABCB1 SLIT1 CLNK OLR1 FMO2 ARID1B PPM1B BEST1 COL5A3 DES SEZ6 DAAM1 SSBP4 C2 PTPRS RPH3A SPTLC1 ZNF277 CMTR2 HOXD3 ADAMTSL3 LYG2 LIFR FAM163A POU6F2 FLNB FADS3 EBF1 PHACTR2 GNAO1 CECR2 MGAT4C APOC3 GLI3 EPHA2 GSG1L CDKL5 LCAT TENM2 C9orf92 PEAR1 COL11A2 NFATC1 SH2D3C DEC1 NFIL3 NR2F1 PLCB1 DOC2B LHX6 ERF TNR ESR1 MAP2 DMTN USP3 KDM6B IGSF21 HOXC4 PPFIBP1 ARID2 PDE9A SULF2 MRAS KIAA1217 ZNF853 ZNF335 MARCH4 AQP2 HOXD4
HOXD8(+) tf=HOXD8	score=1.3468857573841964 CYSTM1 SOCS5 MAP7D1 TRIM13 IQCH HIST1H2BC PACRG NKX6-1 ATP2C1 NRG1 SMAD2 SYBU FRMD5 IPO8 SCUBE2 SRF MAFA PMEL FTHL17 GRAMD1B MEF2C SKOR1 RTTN MMAA LRRC63 LRAT MNX1 HNF1B FOXN2 LRMP NR2C2 HIST1H2AC PRELID2 NT5C3A ASAH2 BCL11A LPL ZNF649 LRRC38 HOXD8
HOXD9(+) tf=HOXD9	score=3.1406452124845994 DLX1 PNPO NKX2-8 KLF3 LRIG3 TRAF3IP2 ZBTB8A HOXD9
HSF1(+) tf=HSF1	score=3.861364805970824 LRRC36 MTHFSD CREM VPS51 C20orf85 MARCH10 NTAN1 MAPK8IP1 NLK MAPK6 CD28 ATF2 EBAG9 THUMPD3 POLR3E PTBP3 MLF1 UBC SPATA33 TBC1D1 GALC ZFAND6 CLPTM1 CHKA G3BP2 PACS2 SMAP1 ACOT7 LIFR OSBP2 PARP6 AKNA JAK1 KANK1 ETV2 DNM2 OR2M3 PAIP2 HIPK3 DGKK GTSF1 SRPK1 RPS6KA2 PPM1B MOK AACS AGPAT3 SGCA RTF1 LRRFIP2 MIER2 ZBTB34 MAPK8 STK32C ZMIZ1 CDC14B KIF3B TECR DCAF12 STK39 ZNF423 DEDD PCK2 TANGO6 RASSF8 DNAJB12 TMBIM6 SLC39A3 AHCYL2 ASAP2 EFEMP2 DLEC1 SLC24A3 OSGIN2 PICALM NOSTRIN ABI2 MEGF11 TBC1D3L CAP1 DNAJC28 TROAP PLEKHA1 LGR6 FAF1 ZBTB26 FAM234A VPS37B TTLL6 EIF4G3 PHC2 RAB1A PPIP5K1 MED24 ACKR3 GALR2 ARL17B TASP1 INPP5K DLGAP2 IGSF3 PGPEP1L CTNNBIP1 MUC21 SLC1A4 KIF14 CTDSP2 FHIT SLAIN2 DCHS2 COPZ2 PLA2G4E SLC7A7 ZKSCAN5 TEX2 TMEM56 PDZD9 UCK2 MIEN1 PPP6C NMNAT3 CDC25C TRIM7 PPP4R1 SLC25A33 GRK3 C15orf39 NFKBIB BAZ2A PDE4C NR2E3 MTCH2 ACER2 TM4SF5 GLP1R UBASH3B LBP DR1 ZC3H12D LRRC38 PLXDC1 PAQR7 C8orf37 CLDN14 SPDYE2 OXTR CLDN19
HSF2(+) tf=HSF2	score=1.6428482022995743 CDH2 KLHL12 UXS1 REV3L EIF5B IQCA1L CSK NFATC3 SMAD4 PTK2 CCDC117 TGIF1 FAM49B CTPS1 NXT2
HSFY1(+) tf=HSFY1	score=3.8033236555449244 PSD3 SESN3 SEL1L3 IFT57 LYPD6B HBP1 CXXC5 IQGAP2 MAPK10 DDX20 CPD PLSCR2 LRRC8B RASSF8 EPB41L2 SKAP2 ANK2 FLT1 FAM19A2 BRI3 RCN1 MTSS1 ZNF645 SPACA6 FRMD4A RREB1 SOX6 CLIC5 ZBTB20 SIPA1L1 CKB SNX8 LYSMD2 ARHGAP26 TES VASH2 TP53INP2 PDYN SIK2 TFB1M IGF1R CSK PIEZO2 TRAF5 PAK6 BSN PDE4D RYR3 FAM212B IL12RB2 STMN2
IKZF1(+) tf=IKZF1	score=9.364267736055165 CCL22 OLR1 VNN2 TAGAP IRF5 CCR5 CCL17 LY75 G0S2 CCR7 AMER1 BCL2A1 SNX20 CTSH LILRB2 KCNK10 PLEK RNASE6 PRDM1 GPSM3 CALCA TREM1 HIVEP2 CYP2S1 CXCR3 ACPP IFIT2 P2RY13 RAB7B P2RX7 GPR183 TNFSF8 FCGR2A TRAF1 TCHH SUCNR1 NR4A3 MSR1 CASP1 S100A4 HLA-DMB C3AR1 CASP4 PELI1 GLIPR1 CXCL8 CD300A ADPRH SNAI3 SIGLEC9 SH3BP1 APH1A VSIG4 PLXNB3 RASGEF1B PIPOX TLR1 INTS6L SRC NCKAP1L ALKBH8 ST20 RASSF5 PANO1 TNFAIP8 CHST2 CCL4 CCL3 ZNF771 CDCP1 ZNF253 MARCH1 DUSP4 CASS4 CD83 CD86 HEATR5A CD48 CXCR4 IL10RA CD180 MYCL WIPF1 CD74 LAPTM5 CCL4L2 ABCA12 GAS7 UBASH3B NUDT18 TMEM236 ERICH6B KCNC1 FCGR2B MS4A6A MCEMP1 ALOX5AP HLA-DMA PIK3R5 PCDH20 FCER1A ARRB2 GNA13 CERK KAT2B ELF4 MS4A7 CFAP47 ATP6V0A2 KTI12 ZNF775 IL1R2 B3GNT2 SRGN CD52 PRRG2 PDE4B CTLA4 SHMT2 RAP2A VPS36 NCF4 IFNLR1 PDX1 PTPRE FAM129A SIGLEC10 CLEC4E SIRPA SIGLEC14 TLR2 CCM2 PXDC1 CECR2 CX3CR1 UBALD2 HCLS1 CYBB DPP10 LGALS9 CD44 ZNF319 CLEC10A FCER1G CYSLTR2 ZNF804B FBP1 STRADA ECM1 TM9SF1 KCNAB2 HLA-DRA CD84 C10orf128 FAM102A RGS1 CLEC7A PLD4 BID USP54 TIFAB TYROBP PCYOX1L KALRN PNPLA8 ABCA7 RNF145 FAT3 GFM2 SUSD1 MBD6 LRRC25 KSR1 IL13RA1 ZNF578 CAMK1D MAFK CCL5 ARID3B ID2 CD163 CD69 TIGD1 IL18BP RELT RAB11FIP1 PREX1 NCF2 EFCC1 CD4 ST14 PIK3AP1 DAOA TMEM120B FRMPD2 DIAPH2 CA1 TANC2 FGF16 IL1B PIGC NRG1 RIN3 MAN2A1 CCL3L3 CYTIP DOCK1 CCL8 GUSB BTBD3 C1QB PPIL1 SELPLG ADAM28 SPTLC2 STAU2 HLA-DRB5 TMEM87B SPI1 BTK RASGRP1 KYAT3 TMEM164 ITSN1 EDEM1 KIF16B NRP2 NDRG4 CLEC5A BIRC2 PDGFB INTS12 TECRL HLA-DQA1 NLRP3 LST1 MYH6 LSM4 PTPRT DKK4 TMEM167B TET2 SIGLEC1 MAP2K3 FAM133A TOR4A VOPP1 ANGPT1 CUX2 ELAVL2 KLHL1 SERPINA1 SH3KBP1 LAMTOR2 CAMSAP2 DOCK5 PIEZO2 P2RY14 PLEKHA3 AVEN MAP3K14 SYS1 ATP13A3 FOXP4 TOR3A PPT1 BASP1 SENP3-EIF4A1 GCM1 ARPC5 FZD10 TBC1D16 C1orf53 SGK3 NPFFR2 MRPL53 TBXAS1 FGD6 LRMP PLEK2 IL1RL1 IFIT3 APELA ADGRB3 PLAU SMAD7 PLA2G15 CEACAM6 CSF1R MPZL2 MYRIP CELF4 AUTS2 NOVA2 C10orf126 GAB2 NTRK1 CTF1 GATAD2A SAMSN1 METRNL AP4E1 CLEC12A PACSIN3 FAM178B SLC1A3 RNF180 PANX3 ISG15 CDC42SE2 PLPP4 FERMT3 PON2 BLNK IL2RG MYO1B RAB2B FCRL6 METTL5 STAP1 ZNF536 BFAR RFX5 OR10K1 GATA2 UVRAG PYCARD ATP8B4 RAC2 CACNA1D E2F4 CXCL17 ZNF397 TMPRSS11A NAV3 PAG1 GABRB3 RNASE3 SERPINB7 PHC1 ETV6 OXCT1 CST3 TM4SF19 TNFRSF17 OTUD5 HRH1 EFNB1 RP2 FBXO11 CRLF3 SAT1 ADIPOQ MRPS5 RGS10 BCO2 ABCC4 RHOU RHOH CERS6 CCR1 CLEC4A RECQL ANXA5 CAPG CDCA7L RBBP7 DOK5 ZDHHC2 ACVR2A CHMP1B RNF169 HLX EVI2A SLC41A1 C1QA RNASEH2B FAM53B TMEM211 MCOLN2 FAM120A CCDC125 TNFAIP2 EIF2AK2 MAT1A SKIDA1 FMNL1 MPDZ CREBBP PSAT1 PARP14 CACNB3 TMEM132D FOXI1 RASL12 HOXA11 ZNF117 GTF3A WDFY3 LIF DOCK8 AGO2 FAM122B MAGEB2 TANK ARHGAP30 OPRL1 KRBOX4 KIF13B EEF2K FOXN2 INSIG1 ATP10D B4GALT5 PPM1L TXNRD1 SMNDC1 TMEM170B SORL1 ABI1 DENND4B KRT40 GCG NATD1 DUSP2 ST6GAL1 GOLGA8M EPHB1 GLIPR2 POC1B CDH13 VPS13D HMGB3 FHL3 PRKCD PGBD5 NUDT10 HCN4 MUC15 NUDT21 IDH3B SNX5 WNT10A SALL3 TMEM63C TLR7 COMMD7 CLASP2 PCGF2 NT5DC1 KCNJ3 SERPINB9 FCAR RB1 OTULIN IL1RN NALCN ALAS1 PPP1R12A TPRG1L GRB2 FNDC7 HCK GMFG CYTH4 GBP6 MXI1 TMPRSS7 PABPC5 CARD16 PATZ1 MCL1 TMEM139 RAP1A CPSF6 CYFIP2 LRRC8C PIP4K2A COMMD2 SLC25A29 TRAK1 DRP2 HPN MAPKAPK2 GPR75 PHGDH TRIM5 HLA-DQA2 GCNT2 RBMS1 SH3TC1 TIA1 CMTM7 NINJ1 GPR108 PLEKHA6 STX11 S100A11 SLC1A2 NCR1 MARCO FKBPL SMIM19 ST8SIA4 ZNF606 SLC9A4 BIRC3 NAAA TAL1 CTSS PRDM5 ADGRF3 MTG2 ZNF266 BCL6B KLF6 AIF1 MCF2L2 IGSF3 MTFMT IGSF9 LAMB4 ADH1A RIMS4 SEMA6A PSD2 PARD6B ADIPOR1 HMOX1 TMEM182 DOK2 CDYL CACNB2 LILRB3 MICALL1 PTGIR SBNO2 ARHGEF19 SERGEF SETD1B TRMT10A FGF13 MPEG1 SLC30A7 STXBP3 CNTNAP3B ANXA13 GGA2 ARPC4 MPP1 TJP2 BIN1 UNC119 MAP3K5 MPP2 TBC1D2B RAB6A CADM3 SPRED2 CD5L FKBP7 CD79A MCU PTPRZ1 EHD4 MAN1C1 DPCR1 CNTNAP3 KRTAP13-1 NEK7 SMAD2 TMEM167A OGFRL1 ZFYVE28 STK24 SYN2 RAB11FIP2 KIRREL3 RAB31 ATP6V1B1 NDUFV2 NDUFAF6 ACVR1C KLHL18 ACSL4 GMIP ZNF503 MAGEC1 MED27 PPM1M KDM6B ROBO4 ASAH2B ADGRV1 PHF21A MATK ELF1 DEXI L3MBTL4 CHRM2 ACTR2 PURG CD40 ANP32A TBC1D3I SCN3A TWF1 RBM4B GGACT H2AFY PPARD CTXN2 IFI30 LRAT FGF9 HSPA9 PLXDC2 TNNI3 PRDX4 LDLRAD4 MCRS1 IL5RA TMEM105 SRRM4 IKZF1 TTC22 SLC23A2 ADRA1D DNASE1L1 FLT3 NIN FOSL2 SRBD1 CACNG8 CYP4F22 CHRNA5 CTSB PARP3 GBP2 LDLRAP1 ZNF337 OR10G4 YWHAG FZD4 EYA3 PLBD1 SCAMP1 JDP2 RNF185 TNFSF13B GPR87 FCGBP PLA2G12B RPS6KA3 PCYT1B PYGL VDAC1 CHML APPL2 RAB22A NBEA GNAL ATP1B1 HDX SLC25A39 MAMLD1 TAF7 AIG1 NUDT12 RFX6 PLCL2 ITPKA MARCH4 PLAA PRMT8 EFR3B STK26 DGKZ MIER2 EIF4E2 TARBP1 TP73 ARID1A ALPK2 LSP1 KLF13 PTPRO TMEM163 CXCL3 BEGAIN PTGER4 XAGE1B ITSN2 NR3C2 DOCK10 MITF RET NEFL BCL6 ZYG11A ZNF770 AMER2 PTPN1 EVI2B DENND1B MORC3 FAM110A UBXN11 PBX3 ELL2 KIF13A RAP1B ARHGAP4 PNMA3 ARHGDIB TF BAG3 RBMS2 RASA3 RPS5 VEGFA NMI PRDM6 PTPN14 WBP4 ARHGAP24 CD68 PSD4 SLC24A2 TMEM178A FAM24B EMC4 CBFB CDX1 KRTDAP SLC48A1 ZNF474 CFLAR TAB2 GLTP TEAD4 MAGEA2B TUSC2 NFIL3 PLXNB2 CCDC88C BRD7 AP1S2 COL8A2 CFAP58 DCK CDH20 RSPO3 POPDC3 MYO9B FAM49A TUBE1 GDAP2 RLIM WTAP TBX15 PLEKHG3 PPTC7 HYDIN GEM USP12 C1GALT1 REL RHOG PFDN1 ALOX5 FAM19A1 EYA2 MX2 FAM169B HAAO PTPRC AGTRAP SPAG17 MAP3K8 FST ZNF518B ADGRA1 SLC2A1 FNBP1 ALCAM GABBR1 ANKS4B FAM49B NIP7 CDK13 SLC6A14 USP24 FGGY TYW3 NPSR1 TMEM230 TMOD2 BCL9L APBB1IP ZNF516 GFAP FBXW7 ERCC6 JAML TCF15 TMPRSS2 MID1IP1 COMMD10 CORO7 RAC1 IFI44 C4orf32 RCSD1 NYAP2 KLK3 COPB2 ADCY2 ALDH2 TRUB1 UQCRC2 C9orf84 TBC1D1 THSD7B TCF4 LGR4 KLHL28 VWC2L TKT TNFSF11 GFI1 PPM1H CCDC130 ADGRL3 RMI2 TLK1 TIMM17A XPR1 CSRNP1 PLSCR1 CITED2 TMPRSS11D FAM46D KCNH5 LMNTD1 STAT5A IL2RB ABL2 CACNG4 UBA1 ABCG1 LRRC61 SLC16A6 PTGER3 FFAR2 SGSM1 F13A1 SERTAD4 SSH2 SLC25A21 SHQ1 SYDE2 GNAQ ZSCAN9 C4BPB MAGEB1 KLHL29 FAM149B1 ZNF407 SOX11 SPIN1 C10orf76 DPYSL2 ST3GAL6 FGL2 RGS13 HMGCR TNFRSF1B SIPA1L1 TTC39B CRYM SMARCAL1 WDR82 TMPRSS15 SCNN1B ZNF235 NANOG PLCD4 KIF17 UBE3A PLEKHA8 HTR2C FBXO8 KATNBL1 MACROD2 TMEM52B HOXD13 RCC2 PIAS3 PGAP3 RPS6KA1 ZSWIM4 STARD7 BLVRA CD300E NRIP1 TMEM185A C1orf127 ARSG SOCS5 NFATC1 RBFOX1 ADCY8 C17orf99 CSGALNACT1 NXF2 SERPINB8 CTSZ GPR35 CASP10
ING4(+) tf=ING4	score=3.1039352328597576 LRFN2 CRIP3
IRF1(+) tf=IRF1	score=3.5702944791202786 MAT2A MAFF LMNA KLF9 TIFA ZC3H12A PNRC1 MRC2 ARID5B RND3 DOCK6 ZC3HAV1 MT2A TMEM109 STEAP4 INHBA CYB561A3 SLC7A2 GEM SEC23A TGFBR3 VGLL3 JUND MAMDC2 MIDN MTUS1 PLAGL1 TNN PDLIM4 CXCL12 CSRNP1 RAP1B ROBO3 TLN1 CHSY1 PPP1R18 PHOX2A PEAR1 DAAM1 ELL2 ADAMTS4 GADD45G SRSF5 FOXC1 KIAA0040 SOCS3 GRIA3 ANXA2 FGF10 ANXA6 WSB1 TP53 ACTL6B ERRFI1 SPSB1 MYH9 ANGPTL2 CLCC1 MFGE8 ZNF703 C5orf56 FXYD1 ATF3 SPRY2 CD44 B3GNT8 DAB2 CCNL1 CMIP MEIS2 FLNC HGF COMMD7 UNC5C PRKG1 COL6A3 NTRK2 ZNF704 COL5A2 CDKN1A PPP1R15B NR4A2 CYP1B1 KLF13 ATP10D BMP2 KLF10 TSC22D2 TET1 COL5A1 ZCCHC24 TRIM25 ARRDC3 MCL1 IGDCC4 CHD2 LIMA1 SLC25A25 PPP1CB NFKBIZ ARID1B NFE2L1 ELN KDM6B PALMD BICC1 PHLDB2 ROR1 SLC39A14 AASS PLSCR1 MX2 ELMSAN1 KCNE5 NFATC2 EGR3 KLF6 FOSB ID2 COL1A1 CSF1 TNRC18 BAG3 DDAH2 HIF3A SLC38A2 PIM1 ADCY3 TRIP10 PDIA5 NFATC1 RGS10 CDON GALT NUMBL ATP1A2 CFL1 COL1A2 SFRP2 TGFB3 METAP1D QSOX1 NFIX TCF4 PTPN11 INO80D CSTF2T ZFP36 SLC44A1 FERMT2 EBF1 ZHX2 ITPKC PODN GDF11 DPYD REL IL1RAPL2 SLC40A1 IFI27L2 FDPS GCLM NUMA1 LTBP4 HIC1 DDR1 ST6GALNAC6 IGFBP4 CCDC88C OSMR NAP1L5 PLK5 SEPT11 DPYSL2 LBH SLC6A6 ARHGEF40 CCDC71L ECE1 FBN1 ZFP36L2 ADRA2B CD302 BTG1 EDNRA COLEC12 RPL27A ADAMTS5 KCNIP4 STAT3 DIO3 PRRT2 ARHGAP1 PLBD1 CNN3 HOXD4 EEF1A1 PLOD1 LEP ARC ATN1 NAMPT CD248 GRIN3A CDKN1C PLPP3 SERTAD1 KLF4 HEG1 TSPAN2 COL27A1 NDST1 TNFRSF19 SMTN A4GALT PCDH11Y DOCK1 CRISPLD2 CLCN4 FSTL3 ZFX RHOBTB3 PRRX1 DUSP5 ZBTB16 PARP14 MARCKS N4BP2L1 FOSL2 FLNA ADAM12 TNFRSF25 PAM SORCS2 THSD4 CORO6 FMO1 ZNF436 ACSS1 SLC22A3 CDK2 EVA1B LAMC1 TNS3 NR4A1 ERGIC1 AZIN1 CDC42EP5 FKBP10 ZNF532 ZFP36L1 SYNPO2 PILRA AQP2 DDIT4 SQSTM1 TEAD3 MAGEF1 TRIM8 EMP1 RAPGEF3 IFITM3 MAP3K8 TNFAIP2 PXDC1 TUBB1 MOB3C FGFR1 GJB1 COL18A1 VPS13C BCL6 GNAO1 IL17RC CPLX1 KCNS3 IL6 ATP2C2 STARD13 EXOC3L4 TOR1AIP2 SCN4B LAMA4 NPR1 FAXDC2 HTRA1 C6 MN1 MRVI1 CEBPB STAR BCL2L2 PTGES EIF4A1 OAS3 RNF150 PLXNB2 RBPMS CALCOCO1 FADS3 AMOTL2 IL6ST BHLHE22 ADAM33 SLC44A2 TNFRSF1A FN1 MR1 C1R PLXND1 BBC3 CCL2 IFI44 RIPK2 VASN FZD7 CASC10 TAP1 MYADM CLSTN3 GADD45A H1FX EEF1D APOL1 RNF152 HOXD11 EXTL1 GABARAPL1 ZMIZ1 RAB35 NDRG2 ARX MXRA7 LRP12 PRNP JAG1 DES GTDC1 ANTXR1 PLP2 BMP1 NDEL1 SNX33 ZNF385A ADAMTS1 VCL TMEM138 PCOLCE DEXI DDX60 PLCD3 BLVRB SLC4A3 MYL6 ASPH COL6A1 KLF2 PIK3R1 GNAI2 PTPN14 LRRN4CL SELENBP1 HIVEP2 EMD PPP1R12B TMEM119 NLGN2 ADAMTSL3 MGP ANXA5 PRRC1 ITGB1 PHYHD1 SAT1 MAFG ZBTB20 DCLK1 BOC DDX5 GGT5 TNKS1BP1 SH3BP5 LRP10 TOB2 VDAC1 ARHGAP21 CFD HELB PRRG1 NID1 PKDCC ADRA2A MDK PBX1 C19orf60 SLC16A4 ALDH6A1 S1PR4 PSMB8 CLSTN2 TOB1 FAM46A IGF2 KAZN BPIFB1 NFE2L2 ZNF358 PML ITFG1 MYOZ1 IL17B IQSEC1 GAS1 OGN GOLIM4 FSTL1 SFMBT2 FBXL4 IGF1 IGFBP3 TNMD MAPRE2 TCEAL8 EMP2 PGAP3 HRH1 PPRC1 KCTD12 CD40 HSPB1 NIN AVIL LSP1 DMD PFKFB3 MFAP2 HIPK3 ARHGEF6 SH3PXD2B ANKRD10 NHS MAN1C1 COL6A2 RCAN2 NGRN TXN GLIS2 IFIT3 ADAM17 AIG1 INPP5B OLFML3 RHOBTB2 STAT2 CILP PCSK5 CYS1 MEDAG LHX9 KLF16 SCUBE1 VAMP5 KLK4 CNRIP1 ZMYND11 MMP14 CAPN1 VIM CLMP WWC3 RARRES2 RPS6KA5 NOV NGFR BEX4 ZBTB7A APOL3 C11orf24 MAP1B ADGRB1 RHBDF1 ZDHHC14 SH3BP2 SETBP1 EFEMP1 ITPR1 CD4 HECA IGFBP6 PLK3 CLCF1 SEMA6D FLRT2 AMD1 NOLC1 TRAF3IP2 CTNNA1 PDK4 ADAMTSL4 RAB21 XAF1 OMD ANXA1 JUNB ZADH2 CNP NLGN4Y DTX3 VWA1 CHST3 FAM168A CDC42EP2 TMEM2 ZBTB1 B3GNT7 RALGDS GNA12 CAMK2N1 PPARA CTDSP1 CALB1 MYC COL12A1 SSC5D KCNJ3 CAMK2G BHLHE41 STAT6 GLI1 COL5A3 KLF8 AAMP UBE2B LTBP3 EFNB2 SELP LRRK1 INSR TAPBP GBP3 MFSD4A MANBA BMPR2 C1orf21 NPY2R H1F0 MEOX1 AFF1 NEO1 AR ABI1 SERPING1 DLK1 PRLR DARS LYNX1 FRMD4B SH3BP4 AMPD2 PCDH15 FTH1 SS18 HDAC7 GIMAP4 SRGAP2C ITPRIP F8 LINC00672 HECW1 EMILIN3 HMGXB3 MCAM SPCS3 C2orf72 RND1 GNAZ PARP11 HRC B4GALT1 SERTAD2 RGS16 ARAP1 MXRA8 PNPLA8 ANP32A YAP1 ARHGEF17 HBEGF CARD16 GATA4 ADGRA2 SAMHD1 KANK2 TRIB1 ITGA1 SLCO2B1 YPEL4 LAMA5 AHR PDGFRB CCND1 LITAF FCER1A LTBP2 TMEM256 FOXN3 ADGRL2 PLEKHO2 PI16 AQP1 PTPRB SLC8B1 PKD1 PAG1 TFE3 UGCG SRGAP2B CLDN23 PSMB4 BDKRB2 APOLD1 TWSG1 IFIH1 MX1 NOTCH2 FRMPD4 CMPK1 LGALSL SSH1 SRSF3 CYGB FYN SDC3 CHMP4B ZNF618 SMAD1 KLHL21 DEK SORBS2 ANKRD33B AXL S100A13 ATP1B2 SMIM14 GLDN CNR2 RNASEL ITGB5 EPAS1 ZBTB25 TANC1 NUFIP2 MMP2 HS6ST2 IRF2 SLC23A2 NFKBIA PLXNB1 PDE4DIP SPHK1 WDFY3 PABPN1 AFF2 VGLL4 HAS2 LRRC8A NXNL1 DVL3 ATP8B2 LEPR PDCD6 RPS6KA2 WNT5A SEPT7 SPRED2 EIF4E3 MBOAT7 TSC22D4 FOXO4 ADAM9 CREB5 SLITRK4 PCSK2 PPFIBP1 PTCH2 SYNE1 PLAU HSD11B2 NOTCH3 MCF2L2 GPR3 BCL7A TNFRSF14 KRT19 IFI6 ZFHX3 PLCG2 TRIM56 THY1 HLF CEACAM20 NDFIP1 CTSB GNG7 SNX12 BNIPL MAN1A1 ID3 REPIN1 NCK2 DLG5 NAB1 KMT5A KRT17 ZFAND5 ARL8A ITGA3 LASP1 GBP1 NAALADL1 MICAL1 IL33 SERPINH1 KIDINS220 STC2 CD276 SH3KBP1 HAS1 SHC2 CAMK1G WASF3 CAV2 LRP11 MGAT3 ENC1 GADD45B SEMA4B CPXM2 SPATS2L TMEM47 ARHGEF3 RIMS4 CPE DCN TMSB4Y PLAC1 CHIC1 RXRG MMRN2 ZNF347 PHLDA2 TWF2 LNPEP CALML4 CCDC85B RHEB HS3ST1 TM4SF1 LTBP1 RAB9B GPRASP2 ERF IDH2 C1orf198 PLA2G5 METTL9 BMP3 CLNK AFAP1L1 JUP LPAR1 CREB3L2 RXRA CDC42SE1 CRYAB TMEM173 TCEAL2 STAG2 AHCYL1 MGRN1 SLC43A3 GTF2I TAGLN2 PLPPR2 CHPF C19orf12 PXK EPHA2 HSPB8 UTP14A IFIT1 NLGN1 PSMB9 DLG3 ACKR3 TAP2 KCNMB4 NCOA4 PDGFRA LATS2 TMEM240 TCEAL7 BTBD11 DTX1 NDP RBMX ADAMTSL5 TMEM33 ARHGEF12 HAUS7 PYGL SMPD3 COL16A1 NRP1 BCL3 CFLAR FAM89B TRADD HERC3 MYRF B2M LMOD1 AGPAT4 SEPT8 CALD1 GLS NR2F1 MEST TRAF1 XIAP PRX VSTM2L MCHR1 UBE2L6 GM2A TLL1 CD34 EMX2 MMP25 SARM1 TRNP1 HYI CAPN9 C11orf87 SP140L C8orf4 ZNF579 NISCH GPR162 ALDOA TMEM132C TIMP2 APOL6 SMO FZD2 ARHGDIB LENG9 LAMB1 TAGLN PPP1R13L SH3RF1 FRRS1L SLC43A1 WLS TMEM184B TMEM88 TRIM21 AP1S2 UBTF TMEM159 MSI2 UGDH C1QTNF7 PTPN6 SLC9A1 S1PR3 LCAT ZBTB4 TNXB UACA SNAI1 STX7 NPAS3 PXN H2AFY SPTLC2 AGO1 EDNRB C1QTNF1 NEXN IDH1 EPB41L1 PCGF3 BMPR1A FXYD6 PHYHIP JPH4 AFF4 PLCL2 OTUD5 NEGR1 SREBF2 HLA-F SPATA31E1 GFPT2 SLC22A17 IL7R WNT5B NPC2 SASH1 MORF4L2 ELF1 MBNL1 APOL2 DLC1 LILRB4 ZFYVE28 GNAQ TXNIP SMOC1 SCRN2 FOXO6 GPRC5C HS6ST1 TUBA1C XXYLT1 BST2 GRASP ARMCX1 KDELC2 AHNAK2 SSBP4 SIK1 SYT11 GPR20 HSD3B2 SLIT2 DACT3 ACVR1 FAT4 RBMS2 APBB2 PTK7 TBX2 PAK3 TMEM200A TSPAN5 RTKN GLB1 EIF4G1 GPD2 ANKFY1 SIX5 DYSF FGD5 DBN1 SULF2 CACNB3 ADM PPP3CA PEA15 FBXW4 CTDSPL EMILIN1 NR2F2 SFRP1 TRIQK AKNAD1 GNG12 NMI LDLRAD4 ZBTB21 MYO1C FCHSD2 ARID5A RHOQ PTCH1 NR3C1 SMCO3 HSPG2 LMO1 SMARCD3 CORO2B FOXL1 NCKAP5 FOXJ2 SPTAN1 HSPD1 TPM1 CDC42BPB ORMDL3 TIMP3 ATF7 SHROOM2 YWHAG RAP2A MYH11 MOXD1 C18orf25 SPATA31D4 RAB30 KDELR3 TSHZ1 SOGA1 TSPAN14 TCEAL3 TNIP1 SYNE2 KLF3 GPSM1 NEDD9 RAP2B HSPB6 CHST11 FADS2 MFSD6 CKAP4 DAG1 TTYH2 ATF1 GCLC LMO2 KIAA0513 MARCH1 RASSF4 STRN FNBP1 BNC2 CBX7 ZNF580 JADE1 SSH3 FAM19A5 AEBP1 MAGED2 GLI3 ARHGEF1 APOBEC3G RAB27A NR3C2 RAB7B PTPRG TSPYL2 NHSL2 KIAA1217 SNED1 ILK ANP32E SLC3A2 EPHA3 PRKAR1B PHLDB1 DRAM2 CD81 SLC10A7 TMEM63A CYP20A1 CERS6 SPRY1 HAND2 RCBTB2 TCEAL1 KCTD11 CELF2 DAAM2 PALM PLTP ADAM15 SOX13 CHRDL1 PRDM11 ENDOD1 MYZAP GPR153 HHIP EHD2 CDH6 IL13RA1 IGFN1 GPX7 STOM NR1D1 PTPN9 FAM43A UBE2QL1 CITED2 SHC1 KLF12 C19orf66 MGLL ST6GALNAC4 ZFPM2 CAP1 PREX2 TEAD1 FZD8 COL14A1 XYLT1 SNTB1 GSN SERTAD3 TPM3 CAMKK2 SCARB2 S100A10 PYURF ALDH2 ARRB1 PRR12 DDX39B HSPA12B IER2 PRKD2 PLP1 WISP2 ANTXR2 METTL7A CLIC4 HEXB LIMS2 STX12 EPHX1 BTN3A3 LGI3 APOBEC3C FOXF2 HR HES1 RNF122 PDLIM1 ZXDB FAM3A STXBP1 CCL8 ALDH16A1 PER2 ZHX1 KIF13A KDR TRIB2 ZMYND8 LRCH1 FHL2 RTP4 FZD5 FAM102A ZC3H12C CSNK1E ADCY7 SLC7A14 SLC29A1 IL1R1 SNAP25 AMIGO2 PDZRN3 KAZALD1 LRRC32 NECTIN2 CBR3 TIAM1 IFI44L ATP8B1 SH2B1 LGR4 EXT1 TMEM169 WWTR1 OAS2 PDGFA PTPRK UCKL1 TNFAIP3 TACC2 TYRO3 DIP2C MAMLD1 PCDH7 ENAH BIN1 SP100 PLS3 CBLN4 KRT16 GFOD1 ACTN1 LDB2 NR4A3 APOC1 LMAN1 NBEAL1 STX11 RARA BNIP3L DUSP1 CA5B RAB5A NRGN NFIA CCM2L CTIF FLCN CERCAM GPC1 TACC1 FOS CORO1C TAPBPL RNF24 HOXD1 TGDS TRPV2 TMEM98 ITGA7 ALX4 TMEM65 ZNF423 ENPP1 PDE4C EGR1 RGMB VAT1 SAMD9L CROT TPM2 IGF2R IFIT5 HDAC4 TMEM140 MUSK LY6E HOXD9 PARD3B THBD IRF1 GPM6A SERP2 TBC1D9 SHOX2 NDUFA11 MGAT1 RBP1 OSBPL7 SEMA3G FAM111A PICALM MOB3B SVIL MAFB SRC B3GLCT CASP1 CCNG2 CREB3L1 CDIP1 ZNF362 SYTL4 ZNF292 COL8A1 SCARA5 ALDH1A3 AHDC1 SETMAR NFIL3 VEGFB SERPINF1 ADCY1 RBMS1 LRP6 ATF4 SUSD4 TTN PELI2 IGF2BP2 H3F3A MID1 ITGB4 ARAP3 GJC2 GALNT2 NXPH3 EMP3 RNF213 GIMAP2 CCDC107 TAX1BP3 IP6K3 KLHDC8A PITPNC1 RELA SPARC RAB6B ZC3H7B TIMP1 RBPMS2 OSR1 ABCD1 EIF4B KITLG ITGA9 FAM20B NBL1 RBM3 PMEPA1 MID2 RASL11B TRIM2 BEX3 ATP5D TNFRSF12A KCNK6 ABLIM3 FAM129B RAB2B RELN CFL2 ITGAV MDFI LPP BTBD19 CDC42EP1 SGCE KCNJ8 RIPK1 PCED1B FOXS1 SLC16A11 KCTD1 ADGRE5 USF2 SNCG CYP26B1 OAF CRYZ FAM107A LAG3 CD300LG CLIC1 ZEB2 NYNRIN ARHGAP10 PLXDC2 WT1 NCKAP1 TCEANC SRSF4 RPS21 NCS1 LRRN3 STK26 CALM1 CCL3 LDHB PRSS23 FAM20C SLC39A1 FHDC1 ST3GAL4 FLNB CNTN1 S1PR1 ATP1A1 RBM43 RASA3 RAPGEF5 LZTS2 MRPL48 BGN EHBP1L1 ARPC1B TAGAP FGF13 DSE ETV1 TNNT3 FILIP1 SLC48A1 CAMK2D GPRASP1 FKBP11 PIP4K2B SLC24A2 SLC17A7 GLCE AOC3 KIF7 ZMYM3 KALRN ACTA2 YPEL2 ATP6V0E1 PHACTR2 PRDX2 ANKRD35 SYTL2 RNF207 TSPAN9 ZNF853 CALHM2 OSR2 IGSF8 ENG GABBR1 TLR3 CRTC3 GRK5 RHOB GRIK3 RCN3 TCEA1 TMEM117 ARHGEF9 PRSS35 KDM6A SCARA3 CRABP2 CDC42 HEXIM1 ANKRD34A ARF6 EIF2AK2 CDH11 ARHGEF25 SLC16A12 KMT2A PCDH18 GAB2 GPR137B IRF2BP1 WFS1 RFTN1 RPL19 NR5A2 CORO1B PPP1R3B TSC22D3 TAF5L TSPAN33 PABPC4L XYLT2 PLD3 TSPOAP1 TSHZ2 PCDH1 PBX2 ASS1 KLHL22 RASGRP2 SEPT9 MAPKAPK2 IQGAP1 SYNPO IL6R KCNAB3 BATF2 EBF2 CCDC80 WNT2B MATN2 FOXC2 CA11 PLPP7 WIPF1 MAP2 GFI1B ADAMTS2 GNE NUPR1 SMOC2 PARP9 MYL10 WDR81 PHLDA3 FMOD PAPSS2 DDAH1 SUN2 SMAD9 SOCS1 ITPRIPL2 ALDOC CX3CL1 BTG2 MECP2 FREM1 LAMC3 ZNF771 ZNF484 PYGM MBP ZNF385C ARHGAP6 TBC1D9B GNB2 PTMA LDLRAP1 HNRNPA0 FAM171A2 SENP7 FJX1 VIT CEBPA STK3 ROBO4 TNS1 PLAUR TCAF1 TMEM100 FSCN1 NFIC NFIB APH1A EXOC3L1 JAM2 INAFM1 FNDC3B NGF DZIP1L PPP1R14A ZNF503 SLC1A3 PAPPA DENND4C LRFN5 MYOF RHOG AKT1 THBS1 ABLIM1 NREP GABPB1 SP6 PLCB4 ST7 ICMT ADAMTS10 CITED4 CCND3 MEF2A FMNL2 TCEAL9 IRAK1 PRDM16 SPON1 LRP1 IRS1 CCL3L3 TNS2 RAB29 COLGALT2 MITF DOK1 TCF21 TSKU KCNK10 PLEKHF1 VCAN SMARCA1 YWHAZ OTUD1 NDRG1 TMEM150C CDK2AP1 MAP3K6 ZNF575 TBL1XR1 SLC35E2B BEND6 PHF2 CSPG4 PLEKHG5 CADPS ETV3 RASSF9 ADRA2C LGALS9 C15orf59
IRF2(+) tf=IRF2	score=3.2054260994597525 EBF4 TSPAN9 ZFP92 KCTD15 GPAM ARMCX4 NHSL2 SEMA4C CAPN6 MX1 CMIP VGLL4 CLCN4 TAP1 NEK7 KLF12 PTMA ZHX1 APOL2 SMARCD3 NECTIN2 PPFIBP1 INHBA GTDC1 PRSS35 MYO1G KIAA0040 FYN TNRC18 NR5A2 ATP1A1 PSMB9 FAM3C IFI44 PAK3 ZNF503 MEF2D TPM2 MVB12A CMKLR1 EIF2AK2 DAB2 DTX3L C1QTNF7 ZEB2 MCF2 IL33 PMEPA1 ASCL1 CCND1 RUNX1T1 FOXF2 RBM43 LRIG3 GAB2 HS3ST2 IRF2 PDLIM5 KCNH2 SH3KBP1 CCND3 PSME1 NR3C1 STAT5A CCNL1 KMT2A BRINP1 MEIS1 TRIM56 WDR72 BOC FN1 SMAD3 ZNF319 CREB5 CDC42EP4 NPR3 IFIT1 FOXO3 NCAM1 MEF2A PRKD2 SASH1
IRF3(+) tf=IRF3	score=3.1242860580864282 SCRN2 FAM98B TADA1 CBX7 GJC3 PSMB10 NUDC GTF3C5 ASF1B IMMP1L RRBP1 CNTD1 PRMT1 SIN3A MKNK2 KCNC3 RPAIN GOLPH3L CRY2 STRIP2 SPTLC2 OGG1 OGFOD1 CASK FOXC2 COL1A1 HSPA14 SEL1L ATP5G1 KDM6B ZDHHC24 C19orf54 OTUD5 TYW1B PI4K2A HMX1 USF3 ARFGAP2 TRAF7 HEY1 MRPS18B TGDS YIF1A SP2 CDC23 MMAB RNF181 TOB1 NUMB FAM107B DEXI MYH14 LBR ARFIP2 ELL2 SPSB3 C20orf194 PASK NARF EIF3L SLC11A2 HIST1H2BA LGMN PELP1 DHX34 H2AFY HLX CREBRF TRAFD1 SLC4A8 LUC7L2 PSMA5 SLC19A2 USP21 FARSA ATF4 SRSF6 WFS1 ZBTB22 HNRNPL HNRNPR GATA2 RHEB TTF2 UACA FARP2 DNAJB11 AKT1S1 SETD1B P4HB ZNF608 B4GALT3 KDM4B NANOS1 LIN52 HIST1H2BJ GMPPB CIT NFE2L1 RERE GPR137C EPM2AIP1 RABL3 PABPN1 CBX5 DNAJB5 AGPAT1 YPEL2 SMARCAD1 DCTN4 CLSTN3 ZNF503 NFIX RAB4B DOLPP1 ARRB2 THY1 PNN CACNA1G KCTD9 IL6ST BRCA1 ARHGAP33 KAT7 UHRF1 WDR89 PRPSAP2 ALG12 RNF4 OAT SRGAP2B CAND1 NMRK1 SYTL5 TECR
IRF4(+) tf=IRF4	score=4.9501410402771455 CCL5 CD8A GZMA TK1 IL7R SLAMF7 PLIN2 GZMK CRTAM IL2RB XCL1 LILRB4 SLA SLFN12 CASS4 XCL2 ELMSAN1 TBX21 IDH2 SDS PLA2G7 CD8B RAPGEF2 CXCR6 TWF2 SLC2A6 MEFV TNIP3 ETV3L NEU4 DRGX PIK3CD ERO1A TLR8 BATF CD300A MYO1G P2RX1 MMP25 PLCH2 HLA-DQA2 CD48 IL16 MAP4K1 PTPRO C3orf49 RIPK3 GLS SLAMF8 CCR7 BASP1 HELB GATA3 REL FCGR3A CHIA WNT9A NLRC5 PHF19 ST6GALNAC3 NKAIN3 SUCNR1 ARHGAP30 FAM49A ZNF831 RIN3 OLR1 ASB12 GPR171 CSGALNACT2 CD80 ARHGAP4 PLCB2 INHBA HLA-DRB5 MSANTD3 MBP BIRC3 MYO1F PREX2 MARCH2 NEDD4L LILRB1 TNFRSF9 IL1RAP HHLA3 RENBP PSMB9 PLCXD3 SLC15A3 CCR1 ZNF710 SYTL3 HCLS1 CDCP1 LSP1 TMEM169 IL2RA ARHGEF6 TMEM256 TP53BP2 RGS10 RHOBTB2 LRRC8A SASH3 ALAD ZSCAN20 ATP8A1 SLC16A10 C1QB RPS6KA4 NR2F1 ADGRG2 GALNT6 PRKCQ HECTD1 PRDM8 TRAF1 LTB4R CA14 CDC42 TLR6 PGF TCF15 GZMB S1PR4 CTSZ CXCL11 BTN3A2 PLCXD2 CPEB1 NFE2L3 SLAMF1 TCP11L2 FAM49B SS18 SERPINB9 GTF2IRD1 TFEC SEC14L3 RNF144B FBXW2 REPIN1 MR1 ALDH16A1 DENND1B ERC2 AGL SLC35C1 ITGAX WSB2 TBXA2R IFNAR2 PPP2R3A GRAMD1A NCAM1 ACAD8 COL1A1 ADGRE2 CD52 ELF1 PTPRC TFB2M RUNX3 PPM1M NYX IRF2 NCKIPSD PLPP4 PTAFR HLA-DQA1 RBMXL1 ATP6V1H IFNG ITGA3 DCPS DCD CASP8 SERPINA3 TGFBI CCND3 NFE2L2 CCDC12 HES1 KMT2A OR2A2 PDGFB NOS1 SBNO2 DPP6 SLC6A3 LILRB3 PLAGL1 CORO1A TBC1D2 HIVEP3 RAB12 NACC2 ITGAM EDNRA GPR84 ARL4C GPSM3 LAMP5 LY6H EMP3 GK5 FGFR1OP2 APBB1IP LPCAT4 PSME2 RPS4Y2 FOXF2 FAM26F ATP1B1 MEDAG SERPINI1 TMEM154 GPR65 PTK2B RRAGB C1QC CSF1 EIF2A MORC4 BOD1L1 SPINT1 P2RY13 GPR146 TNFRSF14 ATP8B2 HSPH1 EGFL7 MACROD2 SLC25A22 EHBP1L1 SMARCE1 EZR CCND2 BCL11B NAV1 CADM4 ARHGAP21 SOX4 COL8A1 GPR183 MYH2 MMD CXCR4 SP7 TMEM168 BTN3A3 CTTNBP2NL C16orf54 UNC5C YIF1B RAC2 RBMS2 AXIN2 STRN PRPF39 RHOJ TCEANC PPARD ITGA5 STK26 HAUS7 MARCH1 PCED1B AKAP13 NEB HIC1 CELF2 ZNF606 TGIF2 TMEM63A CTSB VAT1 COL27A1 MECP2 SIPA1 SH3KBP1 SRSF1 SPTAN1 CYBA HAVCR2 BMF ITGB2 SLC37A2 STAT1 IRF4 METRN EFS AFF3 FGD6 MYO16 MMP9 EVL SLC7A10 EPHB2 LYZ MAPRE2 CD44 PRX NFKB1 CCDC190 RGS1 ARID1B LIF PPP1R14B UBE2Z FAM129B ATP2B3 PAQR8 LPAR4 PLEK LMTK3 CCDC71L SLFN5 CLEC7A IGFBP3 AIF1 C6orf62 BEND5 TMEM204 SARS ARPC4 HAS2 CNN2 ZMAT3 PIK3C2B RUSC1 KLF8 SCN4B RBM42 PSMB8 APCDD1 SGCD N4BP2L1 DNAJB6 PLD4 DENND4A HIF1A ADCY6 INTS6L FHL3 AMIGO2 NRP1 NR4A3 ABCA1 TNFAIP8 CTNNB1 SLC13A4 LMAN1 STK17B BMP3 STC1 FHOD1 LFNG THEMIS2 CD53 FMR1 NFKBID NCS1 MYOF PSMB4 PTPN2 STIM2 CXCL12 FGF9 LDB1 TRIM26 KLHL5 FOSL2 TSPAN11 TOR3A ASCL1 SCPEP1 MAP1A ATG5 CYBB JUND WDR75 NEO1
IRF5(+) tf=IRF5	score=4.343793943495593 IFIT2 IKZF1 TAGAP OLR1 CASP4 PMAIP1 P2RX7 S1PR4 PLEK MARCH1 GPSM3 GLIPR1 RAB7B CXCR3 CCL3 PLAUR TLR1 TNFSF8 PRDM1 GPR183 CCR5 CCL4 SH3BP1 CCR7 CTSH COL9A2 P2RY13 CD300A CASP1 NCF2 CYP2S1 TNF BASP1 ACPP VNN2 FCER1A CHST2 CCL4L2 RDH10 TVP23A IFNLR1 G0S2 IL1RN LILRB2 CCL17 CCL3L3 PADI4 KAT2B FCGR2A CXCL8 PLD4 FGR NCF4 CCL5 CD4 SAMSN1 ALOX5AP FCGR2B TRAF1 FOXB1 CD83 CLEC12A NRG2 SV2C CTLA4 BCL2A1 CYBB PRDM13 FJX1 IL10RA CYSLTR2 STX11 CD163 CD52 CD86 HCK LGALS9 RASGEF1B ARHGAP30 CX3CR1 SNX20 ZNF536 SUCNR1 TLR2 GAS7 RASSF5 CXCR4 CALCA HLA-DMB VNN3 MS4A6A ST20 FFAR2 MS4A7 PXDC1 KCNK10 FAAH2 NCKAP1L NAAA CD44 GLIPR2 HLA-DRA SECTM1 SRGN TCHH TNFAIP8 SERPINA1 P2RY14 UBALD2 VSIG4 TBXAS1 C3AR1 PQLC2 ARRB2 CYTH4 ZFAND1 LYSMD3 TOR3A NUAK2 PDE4B PIPOX BCO2 LY75 SIGLEC9 RELB STK17B PLXNA4 SIGLEC10 ATP13A3 SMAD7 IL1B RILPL2 RAB11FIP1 VASP HLX SLFN11 CLEC7A SUSD1 SH3TC1 SPX E2F4 CD48 BID MPEG1 NOD2 AMER1 ERMN RGS1 CST3 DISC1 EHMT1 RFX5 PNPLA8 AP1S2 CDC42SE2 TET2 LAPTM5 SCYL3 UBASH3B SERPINB2 GNAZ PDE7B RELT ARL5B CD74 PTPRE PTPRC NR4A3 FGL2 FAM129A FOXN2 NLRP3 MAN2A1 MAP3K11 SIGLEC14 SEMA4B DKK4 S100A8 BFAR CSF1R TLR5 KDM6A GMFG MAFK VWA5B1 RAP2A HCLS1 HPSE2 KIF18B AUTS2 B3GNT2 FAM122B INSIG1 DUSP4 PIK3AP1 DOPEY2 CYTIP SIGLEC1 FLG MRPL46 CSTA ZNF503 SEC14L6 C1QA CDCP1 PANO1 MGAT4A GFOD1 KCNE3 FAM72D SNAI3 MSR1 UVRAG ATP8B4 IDUA P2RX1 CERS6 TRIM43B LYN EDEM1 ST6GAL1 NRROS KCNAB2 AIF1 RHOU SCPEP1 TRPM2 ANPEP CASS4 NAF1 IRF8 BLNK C2orf91 C7orf77 SYTL1 IFIT3 SULT6B1 CCR1 ODAM CARD16 USP27X C10orf128 S100A12 NFKB1 RNF169 E2F3 IRAK2 RAD54L2 TMPRSS11D PLEKHF2 ZNF660 TNFRSF1B TIGD2 ZNF337 S100A9 PRKCD USP24 LSP1 FAM208B ITGB2 KYAT3 PODXL2 FCN1 ST8SIA3 DUSP2 GRN PCDHB1 AHR GJA8 TMEM236 SLA HLA-DQA2 IL1R2 RPS6KA1 C1QB HOXC12 CLEC4D PDGFB PPT1 SLC33A1 FCER1G LIPM SELL FAM107B PCDHB2 CTSS RFPL4B L3MBTL3 SPRED2 CASZ1 ALAS1 ITGA4 DRAM2 AIFM3 SLC14A1 GNA13 FAM49B SPTBN4 MID1IP1 EVI2A ZEB2 VCAN HMOX1 ARL4C RFX8 SIRPA KRT33B CDH7 TPM3 NPRL3 CBFB TNFSF13B SNX22 CARMIL3 COL27A1 NAV1 RPS6KA3 TMEM170B FBP1 SMAD5 TET3 BCAN RB1 MX2 FAM72B FMNL1 RAC2 TNIP1 RAB27A LSG1 NFKBIE FAM49A KIAA0930 PLEKHG3 RBM39 FHL3 CYBA AQP9 CLCA4 NECTIN2 RASGRP4 HSPA9 GABRA4 RASA3 SLC2A6 ABCG1 SGK3 RAF1 FKBP15 HEXDC ALDH2 MAFB PBLD RHOH LYZ CD180 ADPRH DENND4B CDYL2 TBC1D12 ABHD3 FAM83H SYK ELF4 CD177 PTAFR SAT1 ZNF319 PSD4 SASH3 S100A11 NOTCH2NL VPS36 CITED2 SERPINB1 C6orf62 TRIM22 SLC43A2 SMAP2 RGS17 CD302 RIN3 ARHGDIB TADA1 IRF4 IFI44 ZADH2 CD69 LCP2 RBP2 PLAU CRYBB3 SLC12A5 JAML CRLF3 SLC26A7 TRPM8 SLC37A2 MAP3K7CL HLA-DQA1 HAUS4 SERPINB10 DUSP14 FAM24B LCA5 BAMBI CHRNA7 TMEM167B KRT14 BIRC2 SRC HRH1 RNF43 PRKAG2 SMTNL2 PAX7 TMPRSS7 FBXW7 FCHO2 SPTLC2 FAM72A CD53 LMO7 NTM SNX27 RNF145 VOPP1 PSAT1 PRDM12 PCDHB7 ANP32A RPL36AL GUCY1B3 CD68 ITGA5 GOLGA8K BTK DPYSL2 GMFB RILPL1 PTPN18 TANC1 RBM28 C1QC HOXC10 DDI2 PCDH11X LGR6 CYP4F22 GGNBP2 LARP4B MARCO INTS6L PPTC7 GRIN3A SLC4A7 TANK ZNF775 PTGER4 OGFRL1 ADRB2 PRR14L ONECUT2 RASGRP3 IRF5 KLHL18 ZDHHC21 SLC9A7 SCNN1B ITGAX CSF3R MYO1F SUPT7L GRPEL1 ERAP1 RRP12 NOTCH2 PELI1 KIF1B KIF26A SERPINB5 VRK2 ITSN2 PLXDC2 SOX10 KIAA0141 GANC LIF TTC9 GIMAP4 WBP4 DENND1B ATP5G2 RNF144B ANXA1 PHF20L1 LIX1L APOL3 ISG15 KMT2E PIK3R5 OGT SMAD6 C9orf72 GCH1 WIPF1 RTN1 PID1 SETD1B CD14 GNB2 KIF13B LIN9 MGAT5 PLA2G7 SNX11 FNIP1 RAB31 ABI1 UPP1 ATXN7L3 TNFAIP2 TLR7 ETFDH ARID3B LRTM2 OSM SHISA5 H3F3A CHDH IMPG1 TSPAN33 ADNP2 TUFT1 ZCCHC9 RP2 FERMT1 NIPBL DUSP26 AGTRAP DAO DUSP16 CFP CORO1A MYO5B ZC3H12C MCMDC2 CNTN2 CAMK2B NKX2-3 ADCYAP1R1 FCGR3A PPRC1 ARL6IP5 NECAP2 PYCARD ZNF296 ACTB RUBCN MAP1LC3B2 RAB5A PECAM1 LIMS3 VEGFA LGALSL ROBO4 HSD17B7 ECHDC3 ARHGAP4 SLC38A10 PPAN ISOC2 ARHGEF37 CCDC85C AGO4 CHRNA6 NIPAL1 CCDC83 OSTM1 GIF IFNG
IRF7(+) tf=IRF7	score=3.4287296470397775 SH3BP2 NCF1 HMOX1 SPNS3 LAX1 IGFBP5 CD68 TNFRSF1B ABCB4 TNFSF13B MRC1 LIF PAG1 HDC PTGER2 OSM RPH3A HPGDS SLC5A9 MCTP1 CLCN1 LGALS9B VAV1 RASSF5 MMP9 CSF1R RRP12 ACVRL1 SP140L RXRA ALOX5AP ATP10B KDM6B SORBS3 ZXDB FAM110A DLGAP4 ATP6V1B1 RASSF4 CTSS LILRB1 LYZ ARHGEF6 GPRIN3 VSIG4 ELAVL4 IL6R JAML AGAP2 PIP4K2A FGR STXBP6 STX7 AXIN2 THEMIS ITPR2 ZBTB7A CHMP1B PTK2B TEAD1 POU3F4 MERTK ZEB2 MYO1B GRIN2B ZBTB16 NCF4 LIMK2 NCOA7 KCNMB3 IRF7 PDYN HLA-DMB TCF4 CA7 LDLRAD4 KLF16 ELMO1 TSC22D3 ADORA3 FOXP1 BLMH CKMT1A FLI1 DOCK8 STX1A FGF14 MTMR14 TNIP1 ARPC1B HAPLN1 BACH1 CYBB PDE4D MAP3K1 ZNF28
IRF8(+) tf=IRF8	score=7.651775340584769 CCR9 KRT31 LTA GPR3 OR10G4 ASCL5 CD300A METRNL WNT10A A2ML1 P2RX6 G0S2 MLKL GPR87 CCL22 C1orf216 DCAF8L2 MARCKS ADCY8 APOBR GMFG CCL17 CLDN7 MX2 CYP2S1 OTUD1 PTGS1 SMAP2 IFIT2 SASH3 GLIPR2 FTL LPAR2 SLC12A5 SH3KBP1 CASP8 S100A4 TMEM110 FCGR2B ABHD3 TNFRSF11B ANKRD46 HCLS1 HCK SH3BP1 ST20 PSMA6 KLF6 AGR2 CCL4 RP2 CCR7 DUSP4 RPH3A H2AFB2 CD300E MAP4 ADAM28 FCGBP BASP1 SERPINB9 CD53 EYA1 GAB2 ADRA2C JAML MYO1E NFKB1 ERBB4 CXCR4 IKZF1 C3AR1 CPA2 IL10RA INSIG1 TMEM27 PLAU CXCL3 TRAF1 CD101 TYROBP DBNDD2 UCP1 TMOD1 S1PR4 CCL4L2 ALOX5AP FCGR2A FGGY MARCH1 ENPP3 NPTX1 RNASE6 PTAFR ANP32A ANPEP MYO1G ZNF536 LYN SP3 ABCC6 CYSLTR2 PTPRE ITGAM RPS6KA1 GMIP CCL8 IL1RN MLXIPL CD83 RTN1 CORO1A CSF1R PNPLA1 MNDA ZC3H7A RRAGD CTSB KANK3 FOXN2 SPI1 THEMIS2 MS4A6A HLA-DMB FGL2 BCL2A1 DOK2 TAGAP NCF4 TFAP2E SRGN GLIPR1 FGF9 DDX60 FAM49A AGTR1 CD44 MS4A7 IL2RG LAPTM5 ATXN1 FCER1G PILRA RGS19 SGK1 NR5A1 CD86 TLR7 CLEC12A CD4 SAMSN1 FUK CYBB CD48 DIAPH1 CLEC7A SNX33 TNFSF4 H2AFY2 CD52 CALCA NGFR MMP9 SLC9A9 TSPAN33 RGS10 PLCG2 CXCR3 BIN1 SHISA3 HLA-DRA SYT1 GHR ARHGDIB C1orf116 AIF1 OAZ1 LILRB3 PTGFRN CCL3 USP53 TLR2 ARHGAP30 PTPRC SH3BGRL3 CLEC4A NLRP3 LILRB2 GSC IL1R2 PDGFB SMCO1 GABPA B3GNT2 IFFO2 TOR4A HLA-DQA2 C1QB NRP2 CD14 C1QA SH2B3 LST1 CLCN5 PLEK S100A8 ST6GAL1 RNF185 SCFD2 LYZ SNX20 ARL4C PRRX2 RAB7B EVI2A PORCN FCGR3A BHLHE41 KIAA0930 RASSF5 ITPA IFNGR2 GTPBP1 TRIM59 CBFB PMEPA1 OR5H2 AMIGO2 HAPLN3 LSP1 NR4A3 MEGF9 BDKRB2 NOVA2 MMD MCEMP1 CD74 MICAL1 ZDHHC14 SLC32A1 CTSS KCNQ1 IQGAP1 C1orf131 POLR3G AFF3 ARPC5 RABEP2 C1orf198 C1QC STX11 MAMLD1 DAPK1 CSF3 COLGALT1 GPR84 VEGFA FCAR NCKAP1L BARX2 PALD1 MPEG1 CCDC85C CXCL8 MLLT3 FAM49B HACD4 PGK1 ZNF337 ABHD17B SHTN1 NRL RASSF4 HIPK2 LLPH SOBP POU3F3 PRDM1 ELOF1 CDK14 ERG PREX1 NR4A2 SOX17 HAAO CD302 CRTAC1 HMGA2 FAAP20 RIN3 ICE2 FAM159B FGR DLG3 FAM69A F2RL2 BAIAP2L1 CFLAR CABIN1 CD68 PTGER4 ATP10B PRAM1 TNFSF8 MRM2 MAP7D1 GCNT3 CASP4 SLC43A2 CAMSAP3 PFKFB3 EMILIN2 BAHCC1 ARRB1 TP63 CCL3L3 RELA PIP4K2A RHOH JDP2 TTC19 HOXC10 P2RY13 BLNK GNA13 CDH26 RNF144B VSIG4 MSR1 TET2 AGTRAP ALG10 TNFSF9 TNFAIP2 TCHH PXDC1 CHST3 VNN2 ISOC2 CERS6 CRLF3 ZNF775 DPP3 SYT11 HRH2 LRAT MMP14 MGAT1 NETO2 PYCARD FRMPD1 ANXA1 WNT8A NAB2 SLC8A1 DCLRE1B SUSD6 CD300LF GPR183 LRRFIP1 MPP1 BECN1 IRF5 FZD8 CYP2E1 ACTB NYNRIN CLDN1 CCR1 TUBA1B PRR12 ANKRD10 CYGB EREG SLC15A3 ETAA1 MEOX2 PCYT1A CDS1 IL6 ITGA10 IL1B CSF3R CSK PRDM13 IFI30 APH1A SLC2A6 CLIC1 CAMK2B TLR1 CD163 PLD4 GZMK PRKCD PSAP CD58 DCLK1 L3MBTL2 ZEB2 OXCT1 CYBA NCF2 PRRG1 MYD88 HLA-DQA1 SHROOM1 SKOR1 BLVRA CMTM7 SLA TNFRSF1B HNRNPAB IL6R EIF2AK3 C8orf37 SEPT6 B4GALT5 DISC1 HLA-DRB5 NRSN1 WDFY3 LMF1 ALOX5 PAPPA2 EIF4ENIF1 VLDLR B3GNT5 TBXAS1 LRMP SERPINB1 LY75 SIGLEC10 MS4A15 PIK3AP1 FRA10AC1 KCNRG RGS1 F13A1 SHH MAP3K8 SAR1A TSPAN31 CTLA4 CLEC5A ITGB2 DDT VPS37B TBX3 ETV5 PELI1 EMB PCGF5 DSE KDM6B ZNF133 LRCH1 CHD6 TCF15 SYNC MED29 FZD2 LZTS3 PDE4B KDELR3 CD69 RELT BANK1 NOP56 RASGEF1B DEF8 SLC41A3 HEBP2 CDC42EP2 TFB2M ITGAX RAB27A VPS26B GNB2 CTSZ TREM1 FAM32A UBALD2 THTPA AMHR2 BID SACM1L TTPAL P2RY14 SHC1 DENND3 HLA-B TM6SF1 REL NAAA FXYD4 SMPD2 BLVRB CASZ1 EDEM1 TCIRG1 RAB22A NXF2 SAMD10 LAIR1 HTR4 SCARA5 CBR3 RAB3GAP2 RAP1B VASP LEMD2 TINCR MTMR3 SLCO2B1 SLC25A34 DECR1 ACOT7 NEFL FCER1A KBTBD2 OAS1 POC1B PPIP5K1 PTPRH P2RX7 LHX2 PIK3CD PYGL FOSL2 ZNF385A TNFAIP3 MRPL53 RXRA PTGER2 DENND4B ST3GAL2 VAMP8 CD84 IL18 SULT6B1 ACSBG1 TPRG1L NFKBIZ KCNK12 PPP4R3B NMNAT3 EIF1AD PARP8 NRGN FNBP1 HNRNPUL1 ASPHD2 RPS19 ZKSCAN8 CCND1 ADAMTSL4 XKRX CSNK1G3 ALDH3B1 SLC7A5 RNF130 ST8SIA4 RUNX1 SLC23A2 STIM2 UNC93B1 SATB1 CCNJL TRIM68 AKT2 GPSM3 ATP13A3 HMG20A CD274 KCNK10 ZNF75A SERTAD2 RBM14-RBM4 PPP1R9B IRF2BP2 SLC12A9 PSD4 RAB11FIP1 S100A6 SMYD1 MAPRE2 TNFSF13B GNAL PIP5K1B ERN1 KIAA1522 GNA15 KIAA1644 C11orf58 SERPINA1 HPGD LCP2 CCL5 PI4KB MFSD2B GRK2 OGFRL1 HNMT EMC3 RAC2 FAM129A PIK3CA HAPLN2 TCF7L2 C1GALT1 E2F3 ARSG GRN RCSD1 AMER2 GLRX TGFBI DTX3L EIF2AK2 GRHL3 OLFM3 HDAC5 SGK3 CD180 RPL19 FFAR2 VRK2 NAPA GCNT2 MIER2 ETFDH SNN EHBP1L1 WDR26 ZNF316 SPINT1 XPOT ZIC2 TDRD7 LZTS2 GUCY1A3 MAP2K1 TTLL12 RALA QSER1 KCTD8 PNRC2 CRMP1 RHBDD1 DTX4 C19orf48 MRC1 CYTH4 GPR83 FBXW10 TMEM167B ZFHX3 TNFRSF1A CD37 TLR5 SRSF6 SMU1 MYL4 KCNK5 PARP10 ATP6V0E1 ELMOD1 SET EHD4 KCNJ6 SUSD1 LRRC75A GABRA2 CDH4 PIP4K2B MXD1 IFT27 MFNG IL16 SMAD7 ADGRE2 GATM IFI44L MAP2K3 CDC42SE2 RFX5 MKNK1 EPHA4 SCPEP1 B3GAT2 PLCL2 MAFB ATP5G2 SH3TC1 SLC8B1 TNIP1 TPM4 FAM19A3 KCNAB2 BTG1 SORL1 HOXA3 HPS1 GNGT1 HCCS ITGA5 VPS25 RBMX2 ZDHHC17 USP4 PLCB3 LPAR5 NFXL1 DNAH1 SMOX IVNS1ABP CAP1 NRG1 RASAL2 NUMB PLPPR5 TNFSF15 INPPL1 MEF2C ELL2 PTBP1 POTEF GCH1 ZNFX1 MLLT6 RAPGEF6 RRAGC MAP3K4 FAM102A ASAH1 SLC24A4 DTNB MTTP ADAMTS2 ZNF618 FERMT3 TGFB1 KDM6A PRKAG2 PEX2 DERL1 HIVEP1 ITPKB FAM193B RNASE1 TMEM196 PSMA1 BRF2 NFYB SDS SPTAN1 MAX SLC38A10 SLC16A3 RIPK3 ZNF496 MAGEH1 VPS29 HTRA3 LIF RPS16 ADGRB3 SIGLEC9 RRM2B CSPG5 PMVK YPEL2 DOCK10 BTNL9 MAVS GAL PRR5 CYSLTR1 SLC48A1 VRK1 PAWR TWF2 SACS FLNC TMEM170B SPSB4 EIF4EBP2 SLC1A3 OSBPL11 MPP6 NREP PPP1R3C MCTP2 RAB8B FSD2 KSR1 RUFY1 TMCC1 ZNF521 ABI1 TSC22D4 NCOA2 CCL2 CTNNAL1 MCRS1 AOAH CDRT1 IRX4 TNK2 DLX2 IDH1 ARHGAP12 GPC4 VCAN PLEKHM2 B2M WSB2 AP1S2 IRF2BPL NDUFB8 CDIP1 CAPG SAXO2 KPNA4 FBXO8 SMARCD2 ARNTL TSGA10 EPHB2 HECA ARRB2 PEPD HLA-F NADK PRR14L ACAD8 TMEM2 VAMP1 RPL37 LYVE1 FBXO7 UCP2 RBFOX3 PLA2G6 NTNG2 ZNF317 CRABP2 HRH1 MAF ST5 MTMR10 FMNL1 SRC DHX8 ADIPOR2 FAM103A1 GNAI1 LRP10 XKR6 HIGD2B SNX10 FSIP1 B4GALT3 HPSE2 SUCNR1 COL6A3 EXTL3 AHCY INTU GRHL1 ZDHHC2 TNFAIP8 LGALS12 REPS2 CASK ABL1 POP4 HS3ST4 CDH22 EFHC1 TMEM30A TSPAN5 PTPN6 GM2A
IRX2(+) tf=IRX2	score=2.4124606897005076 WDR72 CDYL2 MAP1LC3B2 EML4 ZNF397 VAMP4 CCDC88C LMO7 SATB1
JDP2(+) tf=JDP2	score=1.1206849385345796 NDP LSP1 PPP1R9B SPRED2 JAG1 CBR3 DENND2A CNR2 PTN EMP3 NPTXR RAB7B COL1A1 THY1 COL7A1 PRTN3 LRIG3 ALX4 AQP3 ZCCHC24 HSPB6 TNFAIP8L3 PLCB4 FGF13 SYT2 HDAC8 FGF7 AHNAK HIC1 ATF3 IGF1 WNT2B
JUN(+) tf=JUN	score=3.327561928367019 NFIC RPL23 FOS EGR1 SPTBN1 SSPN JUNB IER2 BTG2 TIMP3 NR4A1 DUSP1 MARCKSL1 FXYD6 FGFR1 ZFP36 FBN1 CCDC85B ZFP36L1 EEF1A1 TIMP2 RPS4X CALD1 GUCY1A2 JUN
JUNB(+) tf=JUNB	score=4.680546297396932 RPL23 NR4A1 ZC3HAV1 CD63 EGR1 COL15A1 FOS SERINC1 SPTBN1 BTG2 ANXA5 CCNL1 TIMP2 ZFP36 SHC1 LGALS3 PARM1 GEM FOSL2 IER2 LMNA KLF10 RPS4X ANXA2 CEBPB EEF1A1 FOSB ZFP36L1 XYLT1 TXN SPARC MCL1 SLC38A2 CSRNP1 DUSP1 ARL6IP5 THSD4 MIDN ATF3 CDKN1A COL3A1 GADD45A ZBTB7A NFIC KLF4 AHNAK LDLR TIMP1 VIM IGFBP4 TAGLN2 F3 GADD45B MT2A CDH11 TCEAL1 FHL2 AXL KLF9 CYBRD1 CDC42EP1 HEXB COL6A1 SDC4 NPTX2 TNFRSF1A BHLHE40 TRIP10 MGLL PEAR1 PIM1 STAT6 FAM129B SERTAD1 LTBP2 SHROOM2 DDR2 PLS3 KDELC2 TMBIM1 SNED1 CYP27A1 ECE1 PDLIM2 SYTL2 NDST1 ADGRL2 OCIAD2 ANTXR2 ANP32A LRRN3 THY1 JUNB
JUND(+) tf=JUND	score=1.8556448203376448 RPL27A KLF13 TGFBR3 CYP1B1 FTL NBEAL1 ANXA2 SLC25A23 GNAI2 RPLP2 GALNT2 ARRDC3 STAT6 CAMKK2 CMIP TNRC18 TRIM36 ID2 MYH9 NFIX DLGAP4 GRIA3 CELF2 ZFP36L2 EEF1D MEX3D FOXP1 ZBTB7A KDM6B DOCK1 GTF2I AFF1 GPR146 SH3BP2 SERTAD1 NEDD4L PCSK5 TOB2 DOCK4 ZBTB16 BHLHE40 PLEKHA2 NFIL3 NR3C1 HIC1 AMIGO2 TYRO3 NHSL2 TRIB1 PDLIM4 C14orf132 TNXB FOXC1 TGFB3 MGRN1 FIGN ADAM23 PRLR PLEKHG3 ARRB1 OLFM1 ZXDB CRLF1 SLITRK2 CLCF1 ARSG CAMKK1 IL2RA
KDM2B(+) tf=KDM2B	score=3.4493440208875104 ZFAT UBA1 HIC2 ZNF81 PHF21B JUP SAMD11 EPB41L4A RIPK4 BARX2 SEC23A C1orf127 TESK1 NCOA3 RORB SOX4 ADAR IGDCC3 TSPAN13 METTL15 ID4 SET ZDHHC22 CHN1 CDC14B TIAM1 SLC1A6 EMD SLC37A1 EVX2 KCNA2 KIAA0232 DENND1A MIER3 SCN1A PRDX1 MAP2K5 MAFK MPP2 FHIT NIN BTAF1 IGSF21 SLC35F2 SPSB3 LHPP NOS1 ADIPOR2 KIF1C IGF2BP1 AGAP3 ARID3B NETO2 NCS1 CCNI INSIG1 TTC23 CDK5R1 MPC1L PARD3 PDLIM1 TMEM132D NKX6-2 ADA KLF7 SEPT7 KCNJ4 METRN PRKCZ SEC14L1 GFRA2 SH3BP2 MAP4K4 HMX1 PLS3 TBKBP1 TTC9 TRERF1 MED12L PHC1 NOS1AP DGKZ HOXB3 NKX2-5 GNB2 TGIF2 SLC6A8 PTPRJ NBPF12 HCN4 SSRP1 WASF3 GCNT2 TBX5 NCOA7 THRA LMX1A CDYL2 PLCB1 CBX2 ATF7 WDFY3 CYSTM1 ARPP19 MAP2K7 CHP1 PAPD7 TFEB HBM IGSF9B RAP2A CPSF6 PPP1R3E ERRFI1 NAA60 KEAP1 SOX6 MXD3 PDK1 LDB1 FGF1 NR3C1 KCNN3 MPP3 YWHAG DCXR UBAP2L TNS3 AAAS YES1 JADE1 HIPK2 NMNAT2 MED26 ARHGAP17 SLITRK5 SATB1 CDKN1B ZNF787 JARID2 CIZ1 PICALM WDR43 IBSP IRX2 NFKBIL1 TCP11L2 CCR6 SRRM4 KRT7 ANKRD44 GPRIN2 TMPRSS7 ZNF407 IGSF3 KCNMA1 RRBP1 TAF4B IRF2BPL SP3 SBNO2 USP49 CSNK1E PRKCG SLC22A23 CLPX PABPC1L2A ARID1B FYN FBLN7 PKP4 PDLIM7 CEP85L CSNK1G1 MIB2 LDLRAD4 TRHDE FARP1 C1orf21 PTPN14 BARHL2 CDK17 STC1 ECSIT EIF2AK3 RCC2 ZNF516 UCP2 TAF5L TAC3 LYPLAL1 ASIC2 FBRSL1 TCF3 FOXP4 VAV2 CSNK1D ABL1 NUMBL STK19 ABCD3 MYH14 TSPAN11 RPS2 DRP2 KCNJ2 ADAMTS6 ADGRG6 C19orf67 FAM102B PHACTR1 LRRC42 SNX25 PSD LY6H ADIPOR1 AGAP5 NUP98 TFCP2L1 NNT AGO2 CHST12 RELN SEMA4D MAFG FZD3 NRCAM SSFA2 TRPS1 TAF4 GTF2I CDK6 VAPB CDK2AP1 C3orf67 PLEKHG2 SPIC RDH13 GREB1L RRM2B SPTLC1 BIN1 CD200 PRKX SYT7 AMMECR1L RTN4R SMAD4 TP53INP2 ZNF750 KCNJ5 ASAP1 POGZ AKT3 RAB35 DTNBP1 ADAMTSL3 BBX CCSER1 PDCL PPM1A PIANP MAML3 ZBTB2 LHX4 MTMR10 NCOA2 UGP2 PHKA2 MAPKAPK2 CNTNAP1 CDKN1C MTSS1L FSTL5 PER3 EVX1 JPH3 AIG1 PRDM16 PGAP2 PCBP4 REV1 EFCAB6 DPYSL2 ABLIM3 CAV3 ELAVL2 OSBPL3 TMEM55A TYRO3 DENR PLXNB2 BRWD1 POLRMT ATP1B3 LHX5 DOCK5 MAPK6 PDE4A ARRDC4 ZBTB34 CNOT2 KANSL1 SLC45A3 LRRC3 SCRT2 TRIM71 COBLL1 CD2AP NR2C2 MLLT3 PSD3 FAM53B JPH1 LCP1 SOX12 CYP2A6 ANKRD13B DDHD1 ATRNL1 KDM2B WASF1 STIM2 DLL1 NR2F6 TBX4 ARHGAP8 TP53I11 INPPL1 LSM14B FBXO34 GTF2A1 MN1 KATNBL1 PEAK1 SLC25A14 DNMT3A PAX5 ADGRG2 PELO ERCC4 SHOX2 TMEM117 NBEA OLFM2 TAB2 RGMB PRSS56 AGAP1 FAM222A MDGA1 TMEM145 FTSJ1 ARHGEF11 SYT14 PRICKLE1 SS18 MAPK10 EPB41L5 SOX1 SAMD7 SP2 MPPED1 CLASP1 TMEM14A NDEL1 CSNK2A1 MEX3B RPS6KA2 ZNF777 LIN54 DENND4C NCK2 ADAM12 REEP2 DPP6 HSPA4 DNAJA2 ACSS1 ZBBX HS3ST3A1 GRIN2C BAIAP2 OR2L13 KIF3A N4BP2L1 KIF5C LHX6 HHLA2 NCAN FBXO11 ZNF148 SPIN1 APBA2 CHD6 SLC7A6 SLC2A2 SETD5 RUNX1 SPTAN1 NRG1 RFX1 ZHX1 PDE11A ABL2 ZNF28 CASZ1 PDE4DIP TEX19 ITPKA UNC5D SIX3 TLE2 CHTF8 RCAN2 TOLLIP ICA1 TWIST1 CDYL CACNA2D1 ADNP ZMYND8 GABPB1 KCNH5 ENGASE TP73 BMP4 HDAC9 MGAT4A CDK14 OGT ADIPOQ LIFR DGKI ELOVL5 DPY19L1 ELAVL4 ARPP21 ZBTB7C MGA LYPD6 CADPS2 TAL1 SIM2 USP42 ZMIZ1 CRYBA2 PABPC4 KANK1 KIF21B CUL4B CTNND2 GRIN2B TM7SF3 WHRN EPHB4 GATA1 ILDR2 SMAD6 EPB41L1 PAQR9 MACROD1 ADARB1 KRT8 RBM15B CA8 LRRK2 FAM76A HNRNPU FAM182B FGD5 ZNF639 RGS8 TLK2 SACS KCNK12 NHLH2 ELK3 REV3L ZSWIM6 TACC2 FAM89A CASK NPTX1 SORBS1 OSBPL1A CYFIP2 KIFC3 NATD1 TBC1D4 OAF LUZP1 CHST8 RIMKLB GAP43 CALCR RNF44 KLC1 TSPAN5 GRM7 ATXN7L1 SESN1 SIX1 KCNH2 ZNF574 FOXP2 KCNH7 PAK2 CDH23 GATAD2A DPP4 PTP4A3 EVA1C RTP5 PBX3 LRMP DMKN GABRA2 KIF1B PLEKHG5 ADAM10 EXOC3L2 FIGN ZFX KMT2C DDX6 LRRC8D C10orf76 HIVEP3 MSI1 UBE2E2 PPP2R5D USP3 RTBDN TBX1 MGAT3 NSD1 HIPK3 AXIN2 RYR2 ARHGAP22 PLEKHA3 SP1 CBLB PTP4A1 PRTG LHX8 ADGRD1 DUSP26 PPP3R1 C1QL4 NDE1 WNT5A PODXL NFKB2 PPM1E UBE2E1 PAK1 LCE5A TBC1D1 GRM3 GJB2 CYP2A7 NR3C2 TUBA1C CD24 TMEM74 PPFIA4 IVNS1ABP FAM135A CAMSAP3 ZMYND11 CD109 CCDC92 DCAF5 DTX4 EXTL3 MUC1 DPF1 MRPL40 PLXNA4 FAM160A1 ZDHHC8 BCOR AGAP9 SIK2 TLE3 KCTD15 DMRT3 RAP1B PTCHD1 BEST3 PDZRN3 PDGFC LRRC4C
KDM4D(+) tf=KDM4D	score=0.9102199076499521 NAGK DST KDM3A DR1 STK39 MNS1 RBBP6
KDM4E(+) tf=KDM4E	score=0.7250740880071699 HOXB9 MYCL GDF11 LDB1 CABP4 PLXNA2 SLC46A3 SNAP25 NLGN2 ENTPD7 FBXO11 HIST1H2BD PEAK1 GCNT1 NCAN MTSS1L GRIK5 ATP2B2 HOXC8 ATN1 PLCD3 TMEM68 H1F0 TMEM256 GREM1 SCRT1 TRIM8 BAHD1 PELO KIAA1644 CCND3 NYNRIN C2orf81 RASA4B
KDM5A(+) tf=KDM5A	score=8.327603161909115 TAX1BP1 CDK11B PPP1R12A ZCCHC11 POTEF CHD9 SYNCRIP KMT2E EIF2S2 ARID4B SDAD1 ZNF322 BRD4 SF3A2 MRPL52 DDIAS DENND2C ABCF1 CDK11A ASH1L ARFGEF1 ALYREF NEK1 GON4L CDKN2AIPNL NSUN6 SMC2 ZNF431 BRWD1 CCDC144A ADNP NDUFS4 SYF2 MPHOSPH8 AP3S2 BPTF NCOR1 HNRNPL CTBP2 ZCCHC7 ADNP2 FRG1 EIF3A NBEA PSIP1 MAPKBP1 CCDC88A TTF1 NACA ZC3H6 N4BP2L2 FRA10AC1 SMIM22 GOLGB1 SLC4A7 RAD17 FABP5 GATAD2B THUMPD3 RPL7L1 ARHGAP5 PNN MRPL19 GNL3 UBIAD1 PET100 RERE EIF3L RANBP2 UPF2 SMARCA4 C1orf27 RNF216 SYCE1 PCNX4 PDPR FKBP2 C6orf62 ADSL WAC USP48 SPATS2 PTPN13 ZNF653 FUS HSP90AA1 KIF20B ARFIP1 CAMTA1 IPO9 ACVR2A CEP95 NEDD8 SRRM1 HERC1 CCDC47 RPS15A LMTK2 AKAP12 NMT1 TRIP11 RALGAPA1 MRPL28 RABL6 ANKRD18A POU5F1B TIMM8B NR2C2 DGCR8 FNBP1L MAN1A2 KIAA2026 TBC1D7 THADA CSPP1 HAS2 PPP1R10 DNASE1 FAT1 RC3H1 ZNF608 EPN2 TUBA3C TNRC6C CENPT ST13 TMEM161B TMEM208 NCBP2 PDPK1 SDF2L1 PRDM2 ANKRD12 FIS1 TXNDC16 RPS7 MARK3 JMJD1C DENND3 MPRIP ERICH1 GPS1 RBM4 RAB3GAP1 CEP128 ATP10B P3H1 FBXO22 MYCBP2 SRRM2 SNRNP200 HNRNPU SURF6 AP3D1 CDK12 RPRD2 PCDHB9 PHF21A BBS4 STK17B OARD1 SPHK2 TRIM74 ANKRD20A8P RSPRY1 KPNA4 C5orf63 ATAD2 SLC4A8 ATP13A1 RRM1 BLOC1S6 AGPAT1 SDCCAG8 SCAF1 ZNF302 MAP7D2 TYW1B TMCO1 CLTA UHRF1BP1 NAA50 AKAP8L HYOU1 KIFC1 CEP295 SUPT16H TP53BP1 PPHLN1 ZC3H7A CSE1L MEIOC LRCH3 PLCG1 SLC16A10 PPP1R9A JMY RPL29 ZGRF1 RPL35 NADSYN1 H3F3A DYNLL1 RSRC2 LETM1 GNL2 ARHGEF10 MTERF4 FBXW7 RTP1 DCAF16 XRN1 H3F3C TYW1 RARS MED25 EIF5A COG4 NPIPB6 SNRPA PCBP2 SMCHD1 WDR31 PRPF38B THRAP3 MAN2C1 NFYA TUBGCP2 NPIPB15 UQCR11 ZSWIM6 RBM4B DPM2 ERCC6L2 PHLPP2 C12orf49 DDX56 TRAPPC10 AGAP1 RPS11 RPL8 SF3B1 ARID4A PSMD8 RPS10 ANKHD1 NBEAL1 ZNF197 SCAF11 SLC2A13 MUM1 CENPL GOLGA8A COPE TBCCD1 CDK13 MOB3A RPL37A TMEM222 SEC31A IL20RA GLG1 BTBD7 WDR83 BRF1 GTF2F1 STARD3NL KRIT1 PLEKHD1 PTDSS2 COX20 MAP1LC3B2 COL16A1 CWC25 USP47 SBF1 SLC7A2 HNRNPUL1 NR1H2 SMARCE1 KIAA0319L KTN1 E4F1 FAM13B HAUS8 TRMT10A GRIK5 NSRP1 NDUFS7 HP1BP3 PCM1 DUSP15 MGA KLHL20 PEG3 C8orf59 CLASRP ZBTB8OS DDX24 DHX16 UBXN4 RBM14-RBM4 RNF17 RPL32 HIBADH CYHR1 KATNBL1 GOPC NCAPH2 NUDT1 CHD1 CYB561D1 ASPM CDK19 ATF4 EXO1 SMG1 DDX4 WDR87 IQCG LRRC37A ARHGAP29 RAB11FIP2 CHIC2 FBXO11 EPB41L2 MXD1 FBRS MRPL11 XRCC5 PRPF6 C11orf58 SMARCA5 MYO9A LONP2 ERLEC1 TRAPPC4 CENPN RBM8A CBWD5 EAPP COX7A2L DYNC1LI1 SDCCAG3 CC2D1B SCMH1 HMGCR TLK2 PELP1 EED ZNF148 MORN1 TRMT11 DHX8 FAM217B SMARCC1 ZNF620 THAP2 N4BP2 RIC8B YBX2 RPS8 NAA25 CATSPERG MIPOL1 ZNF274 DHX36 FUBP1 CREM DDX6 ELAC2 RPL27 GTPBP4 C7orf43 RYR2 TMEM259 WDR62 C15orf48 DHX9 NIPBL CEP152 SPAST STXBP2 PHF20 MAP4 C14orf39 CFAP53 SCN11A SSH2 NABP2 CORO1C GNA15 LRRC73 SOX5 XYLT2 KMT5A SQLE SF3B2 SP1 ING1 PFDN5 LARP1B TKFC METTL2B TARS2 ESR2 ORMDL1 NSD1 MBTD1 NDUFS2 PILRB PAWR MTRNR2L8 ZBTB17 CARM1 THAP6 SOX2 USP15 DCAF5 RIMKLB CCDC25 PTGES3 MIOS CCDC157 EML6 KLF12 PPP1R14B ZNF644 ACSL3 SAR1A SLMAP DDX50 SKIDA1 RABGAP1 SFSWAP TPR TNRC6A BCL2L1 GABPB2 FAM91A1 RRBP1 SAFB2 LIG3 ZNF90 PPP6R2 WIPI1 GK3P RPL28 UCP2 RCOR2 KHSRP TIMM17A RABGAP1L TRPM7 TRAPPC8 VPS26A ADD3 TXNDC17 BIRC6 PIH1D1 MSI1 OXR1 HNRNPK RSBN1 MAP2 RPS18 GDF5 RBM45 NASP NUP160 RRP12 KDM5B MACF1 SS18 IPO4 RPL36AL TES NACA2 ICAM5 PRRC2A RBM26 XRCC6 TNPO3 SLF1 DHX40 RB1CC1 CTTNBP2NL HADHA ZNF397 POU4F2 LYRM2 RSF1 AP2A1 TRAPPC9 TERB1 CKS2 ING2 MAU2 NUP153 TMEM9 ABCA5 CHD8 CCNK ARHGEF4 PRPSAP2 VPS13D GGT1 HSPA4 NOSIP ICA1L BROX RNF115 ILF2 TBC1D5 CCAR1 CCDC186 GLYR1 TMA7 MRPL40 WDR34 RALY TTC1 ZBED5 PRMT7 UGGT1 CARMIL3 LCORL DNAJC5 ELF2 ELK4 GOLGA2 USP37 XPR1 NCAPD2 TARDBP RAB13 USP33 ECT2 ILF3 U2AF1L5 DYNC1I2 PBX3 FOXL2NB PAX3 OTUD5 PLAA WARS2 PIKFYVE GRHPR SMC4 USP43 SERINC3 SERBP1 CD3G BAZ1A UBN1 CCDC175 NAA16 FAM204A SAMD15 CD163L1 THAP9 EDEM3 USP32 DNAJA2 BRCA1 RAB1B PCDHB2 ZCCHC10 GOSR2 NUP62CL EGLN2 ATF5 ZDHHC1 UBE2Q2L PPAN REV3L RNF6 TMF1 CBX1 MYBL1 RPS6KA4 RTN4 ERI2 KRR1 ZDBF2 SPATA45 FBXO38 NUP107 C5orf42 SPOP CYTH1 SLC30A10 DDX18 ATR COIL VAMP4 DACH1 IQCA1 GPATCH4 TBR1 PHF3 EP300 HECTD1 FOXP1 NOC2L RPL4 CAPZA1 NUP50 TAOK3 HDAC6 PADI1 PSMC1 G2E3 MRPS18A CREBBP CRY2 TRIM24 TK2 C18orf54 ZNF638 PYURF SLIRP LENG8 KIF5B LARS ZNF598 CEP350 SYCE3 ZNF681 L3MBTL3 FBXL5 NPIPB9 TCF20 LONP1 RPL30 RHOT1 NUCB2 GPC6 FAM169A SMIM13 CFAP97 RPS20 GPBP1 INTS1 NAV3 DCAF15 NUP93 MAT2A GOLGA6L4 AKT1S1 INO80 SUPT20H SHF PTK2 CKAP4 METTL2A SENP3 ZNF790 HOXA9 RFPL4B HMGXB4 CACNA1A ANKRD44 BCAS1 CIR1 USP13 IFT27 RFWD2 TYW3 ANKS1A SASS6 SS18L1 PCDHA5 CGA MDM2 ARHGAP20 RPL15 CEP63 RPL9 GABRB1 CRHR2 WWC2 ZNF200 UROD VRK1 SPG11 DDX27 E2F3 MXD4 UBE3A EIF3J SAP30BP DNAJC1 ARHGAP21 NDUFV2 IFT20 USP36 WDR24 NAA15 SERPINB5 ZFAND1 EIF1B ADAM23 RABL2A MYH1 RBBP4 FAM208A OSBPL8 BRSK1 ATXN7L3 DNAH1 TCTN2 INPP5F RAPGEFL1 FBXW5 GDPD4 ZNF714 ANKS3 PBRM1 THOC2 ZNF384 OFD1 USP1 NOTCH2 ZNF544 AHNAK2 IFT81 REEP4 LIN28B EYA3 PLCG2 RBCK1 PDAP1 TIMM13 RAD54L2 MMP21 EDRF1 KIAA0825 ZNF528 ABHD17A C7orf49 WSB1 KIF1B SRSF1 MPDZ TNPO1 NUBPL TIMMDC1 BRD9 RBM46 ERBIN NRXN2 LRRC9 KDM2A PGM2L1 PTTG1IP CHMP1B ENDOV GPR82 RCBTB2 DNAH7 DYNLRB2 H2AFY STOX2 DNAJB2 CEP135 ADGRB3 RMDN1 BCO2 NUMA1 BMI1 NFX1 BRPF3 NAP1L1 DAZ3 SHOC2 GTF3C1 ARHGAP15 EIF5 FRMD4A FAAP20 HNRNPH1 CANT1 CHRM4 PTTG2 NUDT5 AUP1 PRKACA ALKBH3 PLD1 DST PHACTR4 LMNB2 PURA CUEDC2 CFAP44 MPP6 PRRC2C MTMR12 RBM34 C1GALT1 NETO1 GOLGA8B PKN2 SIM1 GOLGA1 DDX43 MLEC TRIM59 OVOL1 MRPS31 PTPRA MANF WTH3DI ACYP1 CENPJ DTD1 TRIM73 GTSE1 MAPK8IP1 IDH3B ZFR ASF1B CA8 SMAD5 LIMK2 UBAP2 PLK2 PRKG2 RFK HAUS6 TRABD2B VRTN PXT1 RIMS1 BOD1L1 TANK RAB27A MED19 TCF12 GABRQ IL22RA2 RASGEF1C MRPS15 CCDC129 SENP5 GCC2 DDX52 GAS2L3 MYCBPAP DOCK3 PRKCSH WWP2 FCF1 PKP4 MRPL37 CBX5 PGM1 RPS3A RRP15 EEA1 ZSCAN12 AKT2 SAMD14 RRAGC ADRM1 KIZ VPS33B SNX13 FBXO31 ADAM10 YES1 TOPORS RBM6 MED8 BAZ2B EEF1A1 TOP3A ATXN2 DDX49 ATP13A5 ABHD12 RC3H2 ERLIN2 TDRD6 TIGAR C5 ANKRD11 LARP4B TOPAZ1 TBC1D23 SSSCA1 ZNF652 MACROD2 ATP2C1 TRMO DNAJC25 BIN1 FRY LARP7 PPIP5K1 NPAT ZNF280D EIF1AX UBFD1 RPGR CLOCK GAPVD1 POLR2C CAPRIN2 NFE2L1 SPEF1 TTC9C THAP1 TSPAN5 WDR4 STYX SRP54 ETFDH PAPSS2 PROSER1 THRB TADA3 ZNHIT1 STRN3 ACACA POLR2J DNAJB6 KIF21A RPA3 SETX UBXN7 HOOK2 DCP1A UBE2G1 DUS3L ZHX1-C8orf76 RNF181 MYL5 DNAH8 CEP126 PPP6R3 HIPK3 USP39 SLC6A12 TACC1 ZNF181 REXO4 ZHX1 TOMM40 TRUB2 DALRD3 GRIN2D RAPGEF2 PIAS1 HUWE1 CBLB TSC2 TXNRD3 TRAT1 IP6K1 MTDH SH3BGRL2 TBC1D10A RBSN MYO9B PAPPA2 DDI2 KDM6B DCLRE1C PAK1IP1 MED23 APC2 SAFB RNF219 CDS2 MYO19 KAT5 MECOM CHRM5 CLK3 PPP4R3A CNTN4 TRIM4 CYP1B1 DDX46 MAP4K3 CTR9 PIGG FBXO45 DNAJC2 STARD10 ZC3H18 SMC1A DDX55 SENP6 RRAS2 LMO7 RALGPS2 TNRC6B DDX39A BDP1 GBF1 HIP1R SLC9A6 ROCK1 CHD7 SAV1 CHGB UQCRC2 NOVA1 CRAMP1 SH3YL1 GARS RPRD1B NAA35 ELFN2 RPS25 MLLT1 NUDT12 HIGD1A HSBP1 USP40 YBX3 MAP3K13 CDKL3 AHI1 RNF19B CD59 POM121C GIGYF2 UEVLD ERO1B GSKIP CDYL GLCCI1 GPR6 TDRD15 DLC1 TBL2 SCYL3 LAT ZNF106 ZNF687 ZBTB2 TRAPPC1 RNF26 STEAP1 EXOSC3 LNPEP STK3 TCOF1 SMG6 ZNF408 HOXA5 GDNF PPP4R2 ZNF318 BTAF1 ZNF668 ZNF83 ADAM12 PTPDC1 PDE7A SYT5 G0S2 MTA2 RSG1 GCSAML C2orf49 ECHDC2 UNC50 ATP5H ZBTB34 CSTF3 EIF4EBP2 LSM4 UBR7 ZNF778 XRRA1 RGS12 TBCEL POU2F1 LPGAT1 HRH2 BCL10 SKA2 ADAM17 RNF157 RGP1 ATXN7 RUVBL1 ZNF292 ARF6 FUT8 CAPNS1 CCDC77 BIRC5 DEC1 RRM2 C19orf48 CCDC192 ZNF326 WNK1 GAS2L1 EPHX4 NRBP1 CEP164 SECISBP2 XAGE1B AHCTF1 TOMM70 CREBRF RBM27 TCF25 DIXDC1 CBWD6 HOXB2 CASP8AP2 DENND1A SSBP1 CASP7 ETV5 SNX7 RPL3 SIL1 RPL19 PKNOX2 USP34 MED7 ENTPD4 CDH12 NFATC3 JAKMIP2 POM121 MED15 ATG10 VPS4B CRKL CATSPER2 KLHL18 CINP ITSN1 RPS6KA2 MAPK7 HERC2 RIN3 SMIM20 GGNBP2 PPP6R1 FRMPD1 SYNGR1 IQGAP2 CDH13 TMUB2 CDC37 GTF2F2 ASXL2 KCNAB2 RUNX1 SHANK1 CEP57L1 COMMD6 AAK1 SNX10 SPTY2D1 ARL17B RNF111 TBC1D1 PDCD11 UGT8 PSMA1 FBXO42 WDR47 TBC1D12 MRPL22 MYO18B POU2AF1 ETV1 C10orf88 RHOBTB2 CCDC68 SIPA1L1 NDST2 FBXW9 ISL1 XPO4 CDC42SE2 MLST8 FBXO9 ZNF605 NUDT21 JOSD1 ZNF616 AGBL5 BOLL FBXL20 TIAF1 LRIF1 RPL38 CD8A NOL4L ZFYVE19 ST8SIA3 WDR43 RTN1 SRRT MIA3 MYEF2 TUBG2 APC TCF7 ASAP1 WDR89 RGPD3 SEPT4 BMS1 SNRPE ZNF627 RHBDD1 ATP11B RPL26 SMIM7 MRPL16 RIT1 RPL23A PEX19 KCNC1 PSMB1 ARMC2 ZNF800 ATF1 N4BP1 ZFC3H1 WWOX PPP4C HIF1AN MAPKAP1 FBXO8 UBXN11 SLC43A2 POLR3H RPL37 MADD SCAF8 MAP3K14 TEX36 EZH1 CENPC MGAT1 TAF1B RNF20 SMAP2 MCM9 COL25A1 VPS13B ATAD5 NDUFS6 FBXO15 TANC2 ACTR1A MEIKIN UQCRQ LYPD5 SUPT4H1 NPLOC4 GFPT1 FAM234A ZBTB43 SLC16A6 MROH1 DIS3L ZNF623 ABCA6 PPME1 ESCO1 CHD2 C14orf28 ATF6 PEX10 ZNF639 FXR1 CLCN3 POU3F4 STK39 TTI1 ZNHIT2 BARX1 MON1A POP4 C19orf25 UBR3 STIL DZIP3 RBM47 GSPT1 RAD21L1 ISM2 FHIT EFHC1 ZBTB40 RSL24D1 CHCHD2 RAB6A SMARCC2 URM1 SOCS7 ZNF7 UPK1B DLST TAF1A DICER1 KIAA0368 KLHL35 MOB3B MAP3K3 C1orf167 PITPNM2 CEBPG CLUAP1 MRPL51 KAT8 C7orf72 CNTN2 ZNF713 GNA13 NXN GRSF1 FAM9C AMPD2 RIF1 NUDCD3 SFTPB MGME1 GPSM2 PGGT1B IFRD1 OSBPL1A ZNF207 RTTN ZNF492 KIF1BP FASN MRPS16 GNPAT ZNF552 TOMM5 DUSP22 RBPJ SNTG1 UNKL TMEM242 C1orf112 MIB2 DLG1 TSC22D2 SERP1 MDN1 ALOX12B ZNF557 UGGT2 CDH5 TMEM8B NXT1 PAX9 PIK3CG RRAGD TCP11X2 LRRC10B UHMK1 NUFIP2 AKAP9 FAM19A1 ARPC5L UBB DUSP14 GNL1 DNAJC14 CALCR OLFM3 PTGR2 EMG1 DCP2 USP24 STARD6 PSMD11 FCHO2 ARID2 CUTC SWI5 RNF125 VPS53 DHRS4L2 TMEM30A HOXC11 CDC20B DHX38 SPATA2L SYAP1 ZSCAN29 INSL6 TTC23L SETDB1 U2AF1 LRRC59 APLP1 C9orf3 PCDHB16 CHMP4B WDR46 SPOCK2 IP6K2 SRSF6 ZFYVE26 CD1D LUC7L3 ZNF230 RABEP2 ZNF217 PKNOX1 ATG5 C5orf34 TUBB4B PDE4A RNF10 TGFB2 RPL31 B4GALT3 COA6 KIAA0556 ZNF146 POLD3 SLC38A10 UCK1 RAB21 CETN3 TBC1D17 TXK TRIM46 RPL34 DTHD1 KCTD5 C1orf210 NRIP1 ATAD2B BRAP ATF2 QKI CHCHD10 POMC CRB1 CNBP PER1 TOPBP1 UBR5 TUSC2 SZRD1 PRR15L CCDC14 ZNF281 SPSB3 GAST TRAPPC6B STRN ZNF500 CYP46A1 MED10 AKIRIN2 SYT12 DMWD BMPR2 MTMR10 NOL12 ZMYND11 FBXW11 CAAP1 ERGIC3 PAK2 USE1 CCDC178 ACTR2 SSX1 CPT1A RASA4 CUL4A C3orf14 MLIP ROMO1 CD82 DVL3 UCK2 SLC19A2 GRP CCDC15 EPB41L4B SYT17 SIPA1L3 CENPP GRPEL2 GABRG1 NPM1 CNOT4 NOL8 PARK7 RPS17 OGG1 LRRC49 GDPGP1 MANEA AMMECR1L CEBPZOS ZKSCAN5 STK11 PRICKLE2 CCM2 RRP36 COL4A3BP TTF2 GTPBP2 AP1M1 TMEM163 STAMBP CBX7 TRIAP1 SKIV2L CCNJ GALC EIF3D POLR2J3 DAZ1 USO1 SORCS1 EFNA3 METTL13 KANK1 FAN1 TLN1 TAOK2 PSMB3 C14orf2 RAB40B PNKP KIAA1522 DDTL PIGT PDIA3 ASB8 DUT EVPL KDM6A CKLF TMEM9B RSBN1L LYL1 KIF2A MON1B TMTC2 SEC23A FAM149A XAB2 H3F3B TRIM69 PDZD2 CDC27 CCDC185 PLXNC1 PCNX1 PPP2R2D RAB11FIP3 HUS1 ANKRD46 CEP162 MARCH7 EXOC1 CDC42SE1 SEC63 C1QTNF9 RUSC2 ZNF518A UBTD1 GLYCTK RANBP1 UXS1 ZSCAN25 ATF7IP2 NEUROD2 FIGNL1 UBA3 INPP5K DNM2 GCC1 TBC1D24 SP9 FANCM CCPG1 CCDC174 CCDC181 CEP104 ERC1 TTPAL GPR137 TRAF3IP3 FAM107B MNT RSRC1 FBXL17 FUZ COX14 HIVEP1 ICE2 VPS18 ZNF688 SEC61G METTL21A DIP2C DYNC2H1 CCDC97 RDH13 DZIP1 SAMD11 YARS DAD1 ZNF777 SDR42E1 AREL1 ZFHX2 PDE4DIP UNC45A MRPL54 HNRNPF INTS7 SIAH1 MGEA5 RTN3 FRYL PDXK BARX2 RPP30 GPX5 FAM229B HYKK PMPCA PPIP5K2 CDKN1B ARHGAP23 MCRIP2 SFTA2 MAPK6 CCDC151 CWF19L1 GABRB3 KANSL2 KCNMB3 ARNT SMIM4 STX5 NDUFAF6 NPEPPS ZNF836 MTX3 ATP2B3 ATP2B4 CHD4 NUS1 CLPP EPHB1 PAK1 C1orf61 CDH8 TGDS WDR3 CEP131 MED31 NAA60 PRKCQ NOTCH2NL PYHIN1 CMSS1 SAAL1 ROBO2 HAUS3 TGOLN2 DPF1 UPP2 PRR3 ANP32B ZPR1 PI4KB PYGO1 NDOR1 ORMDL3 RBBP8 PNPLA8 FKRP PCNT TSPYL1 ZNF761 SNPH METRN FMO5 AKAP10 PIK3AP1 KAT6B NARS H2AFV C18orf63 KIF16B SLC46A3 SUCO NFRKB TM4SF20 AMOTL1 ATXN7L3B ZNF532 SMARCAL1 WIZ C1orf131 PRDM4 FAM107A TTC16 SRP72 PPP1R12B CDAN1 CCZ1B C16orf90 ATP1B3 FKBPL PHF6 BRDT SCN3B PCDHB12 MFSD14A GCNT1 EPRS VWA5A ZBTB6 C20orf194 YIPF5 BLCAP PAXIP1 PC NCOA2 SLAIN2 CCDC171 APPL2 FARP2 CC2D2A PURB CDH20 GPANK1 EXOC5 ZMYND12 ABCE1 UFM1 ZC3H11A C10orf35 NRG1 ZNF28 FMN1 NMU B4GALNT3 MAP3K4 UACA IL17RA RUNDC3B INO80B CAPRIN1 PELI1 USP4 TBK1 ZNF330 CEP44 ZNF766 MUL1 FBXO25 FAM161B DAXX CLCN7 USP8 RASGRP2 CHUK ELMOD2 LRRC8C SAMD7 CDK14 FANCD2 RBM39 USP12 EPN3 C21orf59 TMEM192 SLC7A14 TM9SF3 MAP9 DNAJB12 RALB MPHOSPH9 CYP2R1 GPR108 AKAP8 TSPAN3 DOC2A IARS JMJD6 ADGRG2 ZNF224 PIBF1 KMT5B FERMT2 ATF7 ZNF343 CCDC137 PRKAG2 WDR35 DUSP28 ARFGEF2 IFNGR2 B3GAT3 MOGAT3 BMP4 GRK4 PLXNB2 TRAF4 CPSF3 PHGDH MRPL39 HDAC2 ZNF548 PSKH1 PRR23C LYST CIB2 ECT2L MAP2K6 ESRP2 MRPL18 RNF220 ZNF611 CHID1 HEATR5A AP2S1 MYO10 ZNF202 PCDHAC1 AGL CBLL1 DCAF7 REEP3 DGKA GPR160 ZC3H10 BBX TPRG1L WDR74 GALT CENPQ CAMSAP2 NUP35 GAB2 CHRNA5 BICDL1 FBXO30 RNF175 TMEM39B ORC2 PPP1R9B RPL27A FAM161A GRB2 DUSP7 SLC37A4 ELAC1 MLXIP TNXB CSNK1G2 SETD5 RYBP DYM SKAP1 ENOPH1 HEY2 RAB18 KLHDC7A CCNJL NNT SPNS1 ZDHHC24 BNIP3L CHMP5 MCRIP1 MRPL33 GATAD1 LZIC MPLKIP ENO3 MRPS10 MBOAT2 EFR3A PFKP KIF13A RIMS3 USP38 RNF212B HSP90B1 PRNP MED24 SNAPC4 NOS1AP MTFR1 RBM33 ABCF2 AIFM2 KLHDC4 GJA3 ZNF101 ZNF649 SPECC1 DDX39B LRP1B POLR2A SH2D3C UBR4 SOX9 PIP4K2B SIK2 ZKSCAN1 PTP4A3 SP4 TSPAN14 MAEA SUGCT MTFR2 RPS27 ZNF808 DEK C9orf78 ZNF655 GDF6 POGZ PHKA2 IRX4 MCM5 DMTN ELMO3 UBE2T ZBTB44 SIAE ECSIT ZNF445 FRMD3 ATE1 OOEP KCNA1 ZNF385B SLC25A11 EGLN3 GPALPP1 CDK5R1 NUP98 GPR158 MMACHC DCTN5 TFAP4 ZBTB21 SCN2A TSNAX MARCH10 ATP6V1C1 RECQL5 CORO1B MKKS HABP2 CDKN2B CENPF SLC25A29 LAMTOR5 LATS1 NEMP1 TBCE ATP5G2 FYN DNTTIP2 CAMK1D SOBP PARG MORC2 IGF2BP2 ZNF827 GEN1 HSPA4L DIABLO MLLT6 ZDHHC7 ARL3 MOK SF1 THAP7 RAB14 ZDHHC14 GOLGA7B ZNF551 TRIM44 TRIM37 HNRNPA1 LAS1L ACOT7 LTV1 MTF1 RPS6KB1 KMT2C RAP2A RNF144B SREK1 KPNA6 CHST12 TMEM55B DMAP1 FOXK2 AFF3 POMGNT2 SLC17A3 TRIM64C RORB GTF3A NALCN RPLP2 FAM72D MCC PTRHD1 PIDD1 SMN2 CHCHD5 GABARAPL2 DYRK2 BOD1 CBX3 SRPK2 OPA3 ELF5 CBARP PIF1 MMADHC BTBD9 MYO3A MAPRE3 SH3GL1 TMEM60 PDIK1L NKX2-4 DCAF4L2 COX8A TMEM156 SRSF5 PPTC7 CBR4 SMYD2 TAF4 MNX1 NOS1 CPSF2 EPB41L1 DLGAP2 ELOVL4 IFT74 U2SURP DLG2 RMI1 RCAN1 URGCP NUBP2 ALX1 AHSA2 UBE2Z TISP43 MRPL1 FAM192A MED12L VPS11 PRRX2 FRAT2 SLC10A2 C1orf21 MAF1 ANKRD17 IMP4 DLX3 LPXN INCENP MTIF2 ARL5A CRBN POLR3A BCLAF1 SETD1A GLDC TMEM260 YKT6 TUBE1 MCFD2 MRAS TMEM128 GTPBP1 ZNF518B RNF41 RPTOR AATK RNF145 SLC25A17 CACNA1H LZTS3 YIPF3 RPS6KC1 SLC14A2 DMXL1 PHLDB3 RABGEF1 FOXJ3 LXN ANK2 FKBP1A ENPP4 RPS4Y2 KIAA1324L ZFYVE1 KLHL2 TMEM110 CTNNA1 ITSN2 RPF1 SRSF9 SEPT7 CSMD3 CLPX PTPN1 POU3F3 DGKZ MPP5 PRRG2 PIGM PLK1 ATP11C PTPRF GGT7 THAP4 NT5C3A SLC12A4 CAMLG DLGAP1 NR6A1 DIDO1 MRPL23 MOCS3 POMZP3 DCHS1 RNF130 NOB1 ZFHX3 MAP3K11 MEF2C MTO1 CSNK1G1 NEDD1 FXR2 CLUH SLC35A4 CIPC TP53I13 RNF185 TRRAP STK11IP ZMYM5 RBM24 FAM105A METTL17 VEZT RAI14 GLRX3 REPIN1 LRRC37B MAP3K7 ELAVL3 ERI3 KIF18B CELF3 MRPS34 TTK ZNF512 SMG7 UBN2 PISD HACD1 CNNM2 LEKR1 SIDT2 DLG4 PDHA1 CHCHD3 FIG4 AGO3 CCDC124 ADPRHL2 ANAPC16 PARP8 NOL9 PCSK7 KLHDC8B YBEY EIF1AD ELP2 MYO5B TESC MAFG CASKIN1 SRF PTPN4 COX10 RREB1 ZNF335 NFKBIE CHST6 SETD1B EVA1C LUC7L HNRNPA3 DEF6 ZNF107 GPBP1L1 ARPC2 ARHGEF39 RAG1 MUT RCC2 PEX26 C19orf54 ATP8A2 HNF1B GZF1 C17orf53 NDFIP2 ZNF350 FUCA1 GLS ELL2 ARHGEF37 DDX53 SACS VTI1A LHX3 THAP3 HIRA CDH2 HPF1 PGS1 ZDHHC21 ALDH3B1 ZNF507 USF3 SMIM5 ARHGAP17 DCAF8L2 LRR1 NTN1 FAM177A1 GPR19 KDM3A MDM4 SLC36A1 PLEKHM2 PLEKHG5 SOX1 SPATS2L EME2 ZNF320 PIGA CELSR2 REST CAGE1 KLHL34 FEM1A TAF12 FRMD1 AZIN1 FSTL4 AUTS2 ODC1 TRMT1 TLK1 PTAFR NAP1L4 FXYD2 CD109 NCOA6 TMEM131 SRBD1 HSPA12B BRD3 PBLD DEGS2 BTRC TRIM11 INPP5A SOX6 LMAN2 GEMIN4 ALG12 GRIN1 NCDN ADCY10 KCNK1 TXNL4B LMX1B MFSD14C RFX5 DDX19B SDHC SPATA13 DFFA TBKBP1 CYTH2 HMGB1 DENND4A PARN PFN2 UQCC1 TAF1L FNDC7 DISP2 SPATA2 HOXB9 DNAJB4 UBOX5 GDAP2 ZNF276 DBT POLG MYL6B REL ALAS1 ITGB1BP1 ADAL GRIN3A MAN1B1 PHF5A DBX2 FGF17 ERCC1 CABIN1 CC2D2B XRCC4 SCUBE2 DAZ4 PHF23 LRCH4 CXorf49 EML1 RPS27L RGS22 PIP4K2C MAP4K4 DUSP26 CCND3 ZNF100 EXOC4 DAZ2 DHCR24 AQR SMIM15 CMTM8 CREB1 PPP1R42 NF1 CSNK2A1 DUSP23 ZNF160 APTX TTLL13P HIST1H1A CCDC172 TTC39C ARAP1 PARD6B DOCK2 UBE4A MSL3 FBXO41 DTNB GLCE NDUFB7 SEMA4A NKX3-2 MRPL42 PROKR1 FASTK NDUFS8 E2F4 ARID3A TIAL1 HTRA2 RBFOX1 SYNRG PTPRM ARID1A WDCP MRPS22 ZNF286B ESR1 ARF4 MANBAL SPATA33 TM4SF4 GAR1 BABAM1 ZC3H12C CDK9 BCAP29 GGA2 TRIM45 WBP4 RAC1 ASTN1 ADAMTS6 NDE1 BLM LINC00959 PCNP USP10 EPC1 FOXO1 APLP2 B9D2 GGACT PWP2 RBM15 GNB2 SAXO2 CYB561D2 ZNF99 RAD23A TUBA1C CHD6 AXIN2 PRPSAP1 FAM20B XKR6 PLPPR5 THNSL1 LCMT1 ZC3H4 JUP LSG1 SNF8 LRRC3B EHD3 MED13 IGF2R ZNF84 AP1AR PDCD6 ABCB9 SYS1 WDR91 HIVEP2 SLC10A7 SH2B1 C8orf88 RAB3GAP2 ERMP1 MPHOSPH10 TIMM10B ARPC4 RHEB EIF3K ARSB MSANTD2 ALAD IMPACT ZCCHC6 STUB1 TMEM175 ZNF599 GRM6 TMEM186 TSPAN31 TRIP13 SURF1 MGAT4B FAM90A1 GBE1 PRIM2 ZNF420 ZNF430 ANKRD13D ZER1 ETV3 PARS2 ST8SIA5 CTDNEP1 TMOD2 RNF214 GPATCH2L PPP2R5A TRA2B GTF2H2C RFT1 ZDHHC17 MPC1L KLC4 MOSPD1 CCDC24 PDE4D TPD52 ERC2 HOXC4 KDM7A HMGXB3 ZMYND8 SOGA3 IFT80 SNX5 FBXO3 ZFHX4 SDE2 SP2 GTF3C2 ATOH8 ZNF3 SLC39A9 GDPD1 SRGAP2C KLHL5 TMCC2 ETFA AEN TPCN2 MICALL1 C1QTNF4 NOP58 ATG9A PACSIN1 KDM5A ACTR6 PAPD7 SEMA4D NCOA3 BAIAP2L1 SP8 AGAP3 PICK1 TSPAN9 CCDC51 RPLP0 FAM173A USPL1 STAT3 SNX30 DPP10 GOLPH3 MAN2A1 LIN28A SETD4 GRIN2A SQSTM1 PTMA TENM4 XRN2 TMEM217 AGFG2 PDS5B MAD2L2 CNOT7 SYCP1 RUFY3 L3MBTL4 TVP23C BET1L RINL TRIM35 CDC34 BARHL1 RALGAPA2 IL16 HSF1 NKD1 YIPF2 DBNL BEAN1 USP9X FARP1 CENPE TMPRSS7 LHB INTU ABCB11 PUM3 NIF3L1 ZNF410 SUB1 RBBP6 CELSR3 RBBP7 MICAL1 MYT1L YY1 TMCC1 MARCH6 OSGEPL1 SLC24A4 TDRD3 PPP1R3B ATG12 CPSF6 TMEM120A CKMT1A NRXN3 AGBL2 DCAF12 CTPS1 TESK1 SORT1 SSTR2 SCUBE3 UBE2F ZNF32 ABL2 TINF2 PTBP1 PDE11A CXorf58 GRIA1 RBBP9 LRRC63 CPEB1 TCP11L2 GINS2 FAM89A SARS ZNF213 FARS2 ZNF354A DNAH9 TTLL7 SLC33A1 CDC26 LMF1 MPP2 CHPF2 RFX2 ISOC2 MLLT3 BACH2 ALG8 ZNF267 CHERP C11orf24 ZNF91 PHF20L1 PIK3R4 MKNK2 FKBP3 NACC1 PLPPR3 ITFG1 MEPCE GDE1 ZNF432 FEM1C CCDC167 RABIF MRPL20 P4HA2 ALG10 UBE2D3 PAPPA CUL5 FLCN MYEOV KCP INO80E MZB1 ZNF574 HERC4 CYP19A1 HOXA11 UBE2B UBXN2B CSF1R PLEKHA6 TAF3 SLC41A1 MELTF MRPL21 PRR14 COPB2 TRABD ANO3 NUCKS1 ACVR2B FGF12 FGF14 ITGA11 FANCE SNAP23 ZNF593 COBL NELL1 CREB5 UBLCP1 TMPRSS11E CCAR2 TTC9 SLC25A51 FOXP2 TMEM132B TMIE DLEC1 ANAPC13 GSK3B TROVE2 MAP3K1 SCNN1D WDFY3 COMMD2 CALY WDR18 GDPD5 SRSF2 AIFM3 ACKR2 MCOLN3 PPP3CB DDT CSNK1D SUDS3 DISP3 ZBTB10 MBD3L1 HDGF ASNSD1 KIAA0100 NGDN IBTK ALLC RASL10B SLC7A10 CPEB4 SCML2 PDIA4 ARFGAP1 CGRRF1 KIAA1958 ANKS4B ZNF79 PLCD1 MTA3 TPTE2 SP3 USP16 PRUNE2 TMED8 PPP1R37 TTC7B DISC1 EFCAB13 TUBA1B SNRPA1 COQ5 CBWD1 CHD5 TASP1 MAT1A YAF2 CCDC84 FBXO10 G3BP1 MORF4L1 SNRPD1 PRELID2 ANKRD52 SHKBP1 DDX23 WAPL SMIM8 WNT5A INTS4 SYT3 CLHC1 SKOR1 SLC39A10 ST14 PAQR8 CDC42BPA HADHB CFAP99 DSTYK PIP4K2A GOLGA6B POLR2J2 TRIM61 BANP ZMPSTE24 ERP44 CCDC88C CASZ1 MALRD1 CIC POLR3C TUBGCP4 PSMA4 C17orf75 FAM219A ZNF624 COL7A1 ZMYND15 NKIRAS1 POPDC2 MAPK10 BLOC1S1 RHOBTB1 DNM3 TEX261 MSANTD1 PI4K2A NRG3 RNF146 PEF1 ZNF419 TRAPPC5 CDC40 MCM3AP UBE2A TXNDC15 ZNF347 EIF2A ACVR1B ARAF PARD3 EIF5AL1 FANCC PLPP4 LEMD2 SNX19 UTP4 FAM86B2 PAFAH1B1 NUDT2 FOXA2 POFUT2 RACK1 FKBP15 HNRNPM PSMA5 DOCK8 CCDC85C PIK3C2A CSMD1 FJX1 CDYL2 ACER3 USP54 ELAVL4 SORCS3 NBR1 CYP4V2 KANSL3 COPS3 GNA12 FAM114A2 SLC26A2 PRICKLE1 EPHX3 UQCRFS1 DPM3 CMTR2 QRSL1 ZNF622 HECTD2 GK FBXO28 SLC6A2 LRRTM1 HIRIP3 VPS39 MBP PDSS1 MCCD1 PARPBP KCNJ12 SCNM1 C18orf25 TMEM230 PIEZO2 PHF19 SC5D KCTD16 ERI1 CNGA3 PIGB EEF1E1 LEMD3 IKZF5 UBE2E1 MPV17 ZNF678 FRMPD3 ATRNL1 GJA8 ATP6V0A1 PTPRJ MKRN3 TMEM17 KDM4B MLLT10 SKAP2 SEZ6 SEC13 DHX30 RIOK1 STAU1 ABTB2 ARCN1 RPS29 CACNA1B SAA1 NTM LRIT1 FOXL2 RELT DDIT3 KLHL22 RADIL L3MBTL1 NUDT3 HOXB8 FBXW2 PTGIR PCDHB3 SIX3 CCDC184 STIM1 TBC1D31 HPCAL4 RAB8B UBR1 SMN1 TTC23 GABPA NSUN2 FAM19A3 TANC1 SPTLC1 KIAA1257 IL6ST ABI2 TMEM233 TJP1 CELF4 PNRC2 PTPRU C4orf22 ADCY2 ZNF18 HSPA9 WWC1 TGM3 SNIP1 GNB1L ORAI2 CTAGE5 SLC25A4 KCNK12 FAAP24 TTC22 WDR12 THOC5 NAV1 RGR PIGC CLU BRF2 EXO5 NEB ZNF562 YIPF1 LRFN4 ASPSCR1 MKLN1 C19orf81 CUL2 UHRF1 MAGI2 FAM102B CGB3 ZNF671 DSC1 EIF4G2 BICDL2 HOMER1 FAM83F CHD3 ARRDC3 ZCCHC14 ASB4 TMEM263 SESN3 CAD MMAA NDUFS1 NATD1 ZNF436 ZNF705G C2orf68 ING4 FAM168A C11orf97 TSC1 POLRMT UBA6 ACTR3B DCTD RUFY1 TGIF2 EPN1 C11orf57 ACAA2 ZBED4 RAB5A BORCS7 ZSCAN31 ZNF182 PITX1 GPRIN2 DCBLD1 TBL1XR1 SLC20A2 LIMD2 EHBP1 ELMO2 FIBCD1 PCDH17 PCDH8 R3HCC1L ZDHHC3 STRAP TMEM184A MCU UNC13A ELOF1 PRDM14 PITPNA ZBTB38 HSD17B2 SHCBP1 PPM1F FAM110A SYNE1 FAM212B TRA2A TCF15 AHSA1 PHLPP1 KAT2B PPP1R11 SIRT2 PRPH KIF3B MAPK4 SDHAF2 MRPL3 CELF1 HIST2H3A DYNLRB1 SREBF1 IFT122 TMCC3 ZNF577 EIF3M INPPL1 SGMS2 AGPAT4 MCM8 ADD1 SPECC1L SH3GLB2 ZKSCAN4 DDX17 SEMA6A C1orf52 ZNFX1 SSU72 MINK1 CD244 ZNF92 APMAP VWA8 EEF2 CDC25A HARS NFKBIL1 ZNF234 TSTD2 TRPM6 GSPT2 ZNF740 HIST1H2AL CAPSL TMED7 METTL6 TATDN3 IL13 GOLGA8O ZNF621 VPS37C PAGE1 PYROXD1 IPPK INSM2 ZSCAN9 TOB2 ZBTB18 ELOVL5 UBALD2 RCN2 GDF7 ORC1 DYRK1B SLC35C1 QSER1 LMBRD2 OSBPL6 ZNF483 ALDH18A1 PACS2 TXN2 CTU1 HM13 ZNF547 CLCN6 DACT1 REV1 NOSTRIN HIST1H4F ACTR8 PURG HS3ST3B1 ZNF462 GPR176 TECTA CACYBP HNRNPUL2 GUCD1 G3BP2 NLK HMGB2 GAS2 PUM1 IKZF2 ARL2 SRSF3 GNAI2 TAOK1 DGKI PAPD4 PRPF19 FBXW4 HIGD2B TMEM234 RMDN2 FOXN2 ARL6 ICMT RFC2 ATG4B GRM1 ACACB ZNF75D SPATA1 PABPN1 KCNE1 RET KCNJ10 TOMM20 LHX2 STK38L BRD2 ZNF592 IMPDH1 MAGEF1 ZNF10 ZNF845 ZNF774 NR3C1 ZNF525 GFM2 HNRNPD FAM169B GMNC TOP3B DTL EZH2 PTBP3 MCIDAS GFRA3 WNT10A WDR93 LHFPL4 ONECUT1 MELK SENP7 PRKD3 MTRF1 FAM96A AHCYL1 DRG2 GID8 TRAIP JAK2 NRL RGS3 CDK5RAP2 ZNF587B STAM DNAJB14 POLR2F RP9 CD86 MED13L FLT1 ZNF578 SLC37A3 GPRIN1 EVA1B ATP5I PRR14L FZD7 PPM1B GLIS1 PLVAP WDR66 FBLL1 CACNA2D1 BANK1 ISL2 SBSN RALBP1 SCN3A C17orf78 YPEL3 SOCS2 TPRKB C21orf91 FURIN COQ4 UTP11 ZFX SSX2IP ZNF512B APEH POLDIP3 APOLD1 COA1 CERS2 PARP6 PUS3 MAGI1 PMPCB PTP4A2 KRBOX1 TMEM117 QSOX1 ARHGDIA ADIPOR2 FAM69C MTSS1L SLC35E2B MORC3 PFDN6 CEP85 PAN3 BHMG1 NRG2 ITGB5 KCTD9 SYDE2 FANCI EXTL3 ZNF34 OSBP BSDC1 ZNF606 LRRC4 MPZL3 PTK2B TMEM125 ZNF865 DERL3 IRX2 YWHAE TRIML2 THAP11 GPLD1 TAF15 UBE2E2 PDSS2 ELOVL1 STAG1 EDARADD ISLR2 NR3C2 BEGAIN AACS LYSMD2 SRSF4 KDELR1 PPP2R5D HOXB3 ZSWIM8 ZNF232 TM9SF2 YWHAQ PHF12 FAM207A C12orf45 VAPB TM9SF4 CYSRT1 SOCS5 FMR1NB CLVS1 SMG5 ING3 GOLIM4 ARHGEF7 DLX2 ZNF444 APBB3 MTAP DDOST EPPK1 MAP2K1 IGSF8 IPO11 FEM1B ZNF324 PREB ANKRD13B WDR17 SUPT6H TFAP2A PDK1 RASSF8 GOLGA8J CHCHD7 LIMCH1 RRP9 EXOSC2 PRKAG1 MESP1 VPS52 CYC1 CDH4 DPM1 STIM2 CD2AP TMEM44 FCHSD2 ZBTB22 GABPB1 RFX1 RBMXL1 SLC16A12 TJP2 TRIM67 LEP SPIRE2 VEZF1 CADM1 NUP62 TOB1 TAF11 STK40 MAGOH PTEN CEP68 FOXD2 ARG2 UTP3 ANXA4 UBAC2 VAC14 TEAD2 PRIMA1 TNFSF11 SEC24A RNF170 FDXR THEG TEX22 MRPS23 PDE1C KIAA0232 SLC30A6 TBX15 UFC1 C12orf75 NSF KBTBD11-OT1 GOLGA5 DAAM1 FILIP1 RECQL FRS2 MBD1 SLC1A3 ZNF133 AKAP7 PCSK6 NTRK3 CHRNA1 DSE WASF3 TMEM127 MGAT4C SLC25A14 CALR TAF2 PKD1L3 OPN5 CREB3 DPP3 ZFP91 TIFAB INPP5B MYLIP APBB2 STPG2 SUMO2 NUP214 DENND4C ARHGEF10L IQGAP1 NAXD PEX16 DZANK1 SUPT7L ATP6V1E1 BRINP3 PLCH1 PPP2R3A ZBTB11 SMCR8 FAM103A1 FIBP SPATA5 TMEM184B GTF2H2 RFX7 KCNJ3 AJUBA DIS3L2 LSM5 ZBTB39 GOLGA3 RAB5C METTL14 CCDC63 OTUB1 ADAMTS8 SLC1A6 USMG5 AKAP6 RELA RCOR3 RPA2 ESRRG HKR1 SGMS1 MAT2B SBF2 DTNBP1 BRWD3 DNAJC13 PTGES2 CSTF2 DCUN1D3 MPDU1 USP6NL POLN IRX5 TRNT1 CBWD3 UQCRH FBXO18 PLCL2 CYB5R4 RBM25 NDUFB5 UCKL1 CS PRRC1 CCDC73 MFSD10 EPHA4 BIRC2 DOCK7 CRYBA4 NPIPA8 LYPLA2 TLE3 SRCAP LINC00094 ARID1B TRMT6 PDCD4 PTH2R SYTL1 CNOT10 PEX6 CD79B ESRRA ASTE1 FRK CDC14B CNOT6 YTHDC1 ZNF540 UCHL5 SRGAP2 NEK9 COG1 ABL1 TTC31 SCAF4 UBE2W RBM23 STT3B ENO4 PTPRK GOLGA6L7P DCAF4 CALM1 AGPAT3 UVRAG DNAJC7 PCLO RFX8 ADRB1 STMN1 POLG2 CWC27 C6orf120 MDH1 PWWP2A CDK18 KLHL21 THBS4 INAFM1 ABCB5 OSTC DCTN3 YWHAG ZNF71 SPIN1 TRABD2A FAM160B1 SERTAD2 FAM24B NOX4 NOX5 C6orf136 GRM5 PLEKHB1 LRAT PEX5 ITGBL1 ZNF502 FIGN ZNF334 TUBGCP6 ZNF646 MCM10 EYA4 FRMD6 PDCD10 PPARGC1B SBK1 GALK2 COX5B UBA5 CFAP20 PCDHB4 NFKBID PRR29 ULK1 SLCO3A1 FAM76B TMEM68 PSMA7 CEP41 CHMP2A PAG1 ATP13A3 ZNF319 NEURL4 PCGF3 RBMS1 TEAD3 COX6B1 ASAH2B GRAP2 HYPK ITPKA TMEM167B KRBA2 MYO1E B3GAT2 CCDC177 LMBR1 ZBTB45 FAM53B GAPDH MGAT4A XPOT EFCAB7 SDK2 TTC27 DNAJB9 SIDT1 RBM17 TBRG4 SLC16A1 RALGPS1 NOLC1 ARVCF TGIF1 AATF TFAP2B CPEB2 CREBZF DHX34 CORO2B CFL1 USP18 EMSY ANKRD13C C14orf80 TMEM223 ZNF584 PHIP SSRP1 FAM135A ZCWPW1 SCFD1 FAM167A PAIP2 MAP3K9 NCOA5 LPIN2 RNASEH2B PPFIBP2 PLCB2 GOLGA6L2 SMAD2 CDH23 ZDHHC16 SIX6 MAP1A ZMAT1 EXOSC5 GJA5 ZNF821 ZNF648 EXOSC6 CYSTM1 PCGF5 SLC30A9 RALA RPRM IMMT TAB2 PSME4 FHDC1 ZDHHC9 DNMT3B IRF6 MAGEB6 RNFT1 GNPTG KLC1 NTN4 CFAP77 PPP6C PRAME PPIL1 ADTRP ZBTB5 METTL15 DCUN1D4 NUMB DPEP2 FARSA GPR63 SUGT1 C1QL1 POLM USP42 SLU7 C8orf76 PHF7 BLMH APBB1 ATP5A1 SGK3 FIZ1 METRNL SEC24B ANKFY1 FTSJ3 ASB3 ITCH MKL1 BDH1 TBC1D9B EN2 FAM19A4 TTBK2 CRK FAM193B CNKSR1
KLF1(+) tf=KLF1	score=1.9128693468460896 PDCL3 TLX2 C11orf24 TSC1 RNF215 ACSS2 B9D2 RAB11FIP2 WIPI1 ZMAT1 SPDEF GDPD5 ARMCX1 STIM2 DLG3 DENND4C PAX5 HES2 HDAC3 PDLIM7 RNF169 ZNF584 ELAVL3 HIST1H4B CELF3 BICDL1 TESK2 ZNF720 SYTL3 MGAT1 ZNF766 OBSCN ANKRD60 NFKB2 G6PD SPTLC1 TMEM159 NXPH1 ARL5A ANK1 SPAG4 FUOM TBX4 NAA60 PRKCZ ICAM5 ZNF215 PLEKHG2 ZNF665 FKBP2 SMAD2 TRAF4 MEIS2 MTUS1 NAGA RAB40C MEIS3 NRGN GATAD2A PTPN13 SMPD3 IQSEC2 LRRC74B ETFBKMT ZNF385A SLC25A1 CHAF1B TMEM40 NT5C3A KEAP1 ZNF608 PHLDB1 MAGEA9B CCDC68 DPF1 CCDC114 UBA3 SLC25A14 STIM1 RBM47 NEUROD2 SLC1A1 OTUD7B PER3 KIFAP3 SIM2 MOCS2 PCOLCE ORAOV1 TARSL2 MPHOSPH10 ASCC2 CACNA1H EEF2KMT DDB2 RALGAPA1 CASK TAP1 DMWD MTM1 TBC1D17 CS CNTNAP4 ALS2CL UHRF2 MICAL1 HYAL2 ORAI1 OGG1 ARMC7 TP53INP2 TMEM59L TMEM53 FAM83D ECSIT DHDDS CCNE2 LAGE3 RIC1 ADIPOR1 CRMP1 TUBB3 CACNG4 RAP1B CSGALNACT2 ZNF101 ERRFI1 PFKFB2 SLAIN1 TSPAN3 ARHGAP12 ARHGEF39 KIFC2 CDH11 ACVR2B TNNT1 KCNH8 MRPS12 GGA3 SLC35E2B GPC3 FAM19A3 GOLGA8H SRCAP LARP4 RAB5A PBX3 CACTIN SPSB3 C4B P3H1 PODNL1 SH3KBP1 VPS9D1 RNF26 GPT YOD1 SYCE2 RIMKLB ZSWIM6 CTBP2 SCOC RIMS3 CHERP
KLF10(+) tf=KLF10	score=3.069041159362334 SQSTM1 CSRNP1 CALM1 NR4A1 TAGLN KLF9 SHC1 EGR3 MAFF SOCS2 MAP1B PPP1R18 CD9 RPS16 MYADM CBX7 EGR1 ACTN1 CCND1 NFE2L1 MEF2C KANK2 JUNB FOSL2 NR4A3 EPB41L1 ADGRL2 ARC MORF4L2 C1QTNF1 TUBA1A TNRC18 TRIP10 LMNA ITPRIP ZC3H12A FAM3C FAXDC2 WWTR1 CDH11 ITGA7 ANXA6 PITPNC1 CERS2 DES DAG1 MXRA8 ATF3 CIART STAG2 PTPRG WDR81 PURA DDAH1 SMTN ST6GALNAC6 NR4A2 TSPAN14 CLEC11A SUB1 YAP1 MEF2D TNFAIP3 CPT1A MYC NFIC FOSB CEBPB ACTB SRGAP2B SLC41A1 PER2 PLEC PAK3 B4GALT3 SPTBN1 SRGAP2C MSI2 LAMA5 IL17B SERPINE1 KLF13 HSPA12A ZFP36L1 GPRASP2 ACTG1 DTX3 PHLDA2 HIPK3 CDH3 RASSF5 JAG1 ATP1A1 JUN MGAT1 HNRNPA0 AMOT KLHL14 FKBP5 STAT6 MIDN ACTN4 ERF HAND2 SPRED1 ZMYND11 NR3C1 PDIA5 PRNP ENG TNXB NXPH3 RHOQ FOXL1 TSC22D3 HAUS7 TSHZ1 EPHB3 OLFML2A GPRASP1 RASSF2 BHLHE41 SATB1 EIF4A1 PTBP1 SLIT3 C20orf27 PDGFRB HSPB2 MGLL MSN HIVEP2 NAALADL1 PPFIBP1 EVA1B PMEPA1 HIF3A EIF1 HSPG2 GSN RNF24 BGN SP2 TMEM119 SORBS1 VGLL4 TMEM51 SPTAN1 NHS ARMCX3 PDGFA RNF152 ADGRE5 VAT1 RHOC TNS1 GNAO1 JADE2 MRGPRF ZNF503 PTCH1 MLLT6 ADAMTS1 CHMP2B RASGRP2 PAPLN APH1A CDKN1A NOL3 CCDC149 NTRK2 TCAF1 LRP1 INO80D PDK2 LGALS1 HSPB1 ENAH ARMCX4 STAT5A TBL1XR1 CDC42EP3 FAM129B TOB1 COL8A2 MCAM NCAM1 NDRG2 YPEL2 FLNA GAPDH BBC3 IRF1 SRP9 CACNA1H SPRED2 RAB5A PRX ARX SMAD3 KRT13 ARHGEF25 SV2A RASL12 EPS8L2 ACHE SP6 NR2F2 VWA1 MID2 SHANK3 CALR DLK1 ASS1 DPEP1 TBX2 CAMKK2 TEAD3 RBMS1 CDC42EP4 DOCK1 TSPOAP1 KLF6 UTP11 ZNF703 TIMP2 TMEM263 SETD1B CMKLR1 TGIF1 PXDC1 EMP2 SPRYD3 NUMB SUN2 SOCS3 CHST3 MARCH9 TIMP1 SMUG1 TFEB NFE2L2 PPP1R13L TSHZ3 CFL1 ZBTB7A FGR MMP14 PDLIM7 EBF1 HIVEP1 PEPD HSPA12B GPR162 STMN3 HMGA2 PATZ1 FBN1 HS3ST1 RSPO1 MPG SEMA4A ETV3 AKT1 STC2 NFATC2 GTF2I LHFPL2 SMARCD3 COL16A1 GRIA3 METRNL DNM3 GPR173 CAPN1 SETBP1 HOXC6 C19orf48 FAT1 RAB6B CRABP2 BHLHE40 SPRY2 PKDCC NOTCH3 TMEM218 GRAMD1B NEK7 TCEAL9 KLF7 UBE2E1 MFAP2 IGFBP4 LDB1 ZNF358 NCOA3 SPEG ZADH2 NECTIN2 IGDCC4 SNN LZTS2 SDC4 VASN CD82 CITED2 TRIM2 FADS2 NREP SLC29A1 CSDC2 PPP1R9B DOCK6 MXI1 ZFHX3 ALDOA KCNJ12 WFIKKN2 KLHDC8A TYRO3 DENND2A ZBTB4 JPH4 DPYSL2 NLGN2 TCEAL8 DUSP7 RNF165 IGFBP5 CREBRF SLC6A8 HOXD11 RAI1 GAB2 BMPR2 ARHGAP6 AHDC1 RIN3 SH2D3C BCL9L TJAP1 KDM6B ROR1 PRKCD TBCC SYNCRIP MAP7D1 SULF2 FYN TSC22D4 PPP2R2A ADAMTSL5 CD151 BRD3 LDLRAP1 ARMCX2 HIC1 IRF2BP1 FOXJ2 VAMP2 AP5B1 COL6A1 EFNB1 CAMK2N1 MAF SFRP1 TRIOBP SH2B3 JADE1 H3F3A JMJD1C LHX9 FBLN2 EFS RTN4 NDP KCNB1 SETD5 ENPP5 CCDC114 LSP1 LDB2 NFIA ANXA11 ZNF385A DAAM2 MMP9 SEMA5B EFNA1 LPCAT4 DDX39B PHYHD1 PHYHIP MICU1 KCNIP1 EPPK1 WFS1 PLK5 WNT2B SNAP25 CALHM2 TDRD7 EHD2 LRRC4B VEGFA RPL29 ID3 CDC42EP1 KCNAB2 CMTM3 NR2F1 ATP1A2 CD4 WDR86 MARCKS ABI1 TRAF7 H1F0 NTF3 ZNF384 NFIX PLEKHA2 RPP25 TMEM132C VCAN RAB5C PALLD MRAS SMIM10L2A ALDOC PLXNB2 ARHGAP31 FZD10 TSPO CD81 TPM3 NCK2 KAZN NUCKS1 MAPK11 GLI1 APOC1 MARK4 TAGLN2 PTGDS PLAGL1 ADAMTS4 MAX RBFOX2 SRF KIAA0040 PBX1 SYT2 GAREM1 DIO2 KDELR3 GPR20 ALX4 PIAS3 PDLIM2 INAFM1 BCAM ZBTB7C STON1 ZNF827 ZMIZ1 NRP1 FXYD1 MFSD5 GPR132 XIAP RSF1 PPP2R5D ZNF687 ECE1 CACNB3 TET2 TINAGL1 RGL2 PTPRB CCND3 NBPF11 UBE2QL1 KLF3 SRC CCDC12 S1PR1 ZNF316 RIMS4 CBX4 LY6E EMP3 TBKBP1 ARHGEF10L LIMA1 SSBP2 STK38 SYNGR1 CACNB2 CORO6 VASP BEX4 KLF10 KLF8 PCDH7 THRA TOB2 RXRA HEBP2 KCNQ1 DUSP16 GJA4 SP4 L1CAM SLC9A3R2 MYH9 ELOVL1 NPAS4 ZSWIM5 RAPGEF3 TST SCAF8 MAML3 PRPF38B KLF12 EFNA4 BCAP31 RAC2 BEGAIN BMP4 NKX2-8 NCOR2 LMO4 MSX1 C6orf62 UBE4B RHOBTB2 TSHZ2 IFFO2 IGFBP2 SEPT6 AUTS2 RHBDF1 EFEMP2 CD44 PKNOX2 AFF1 PFN1 WNT6 SCN1B EFNB2 HSD11B2 GMIP LMCD1 ADCY5 HDGF TRIM8 PTP4A2 KIAA2026 WASF2 RASAL2 KIF14 FLRT2 NR5A1 AEBP1 CDC42EP5 TMEM55B AAMP ELL2 TMEM130 PALD1 TBX3 SHH TCEAL1 KLHL5 RING1 B3GNT2 RTKN SMAD7 CLCN2 NCKAP5L NEGR1 FXYD6 IRS1 CMIP IGF2 FOXN3 DDIT4 CSNK2A1 ZCCHC24 KRT17 PRELP AMER1 HAND1 SLC9A3R1 KLF16 SIRPA SH3BP1 RASSF4 MOB3C LRRC8D SHMT2 ZDHHC9 HES1 ITGB2 ARHGAP21 CUEDC1 PLXNA2 SMARCA2 RBPMS2 PSD BHLHB9 ZEB2 YWHAG CBX6 CLCF1 ARMCX6 STEAP3 CDC37 PLCG1 SBF2 CORO1A ARPC1B ZNF521 SIX4 PEAR1 ANXA2 OSR1 FAM84B PTP4A3 PALM KLHL2 GFOD1 DCTN2 SMAD6 GAS2L3 KAZALD1 MAP1A FBRSL1 LGI4 FN1 NRP2 KDM2A PMVK FAM20B TEAD1 HELZ SEMA4B SPSB1 CACNB1 WBP1L ABLIM2 SBNO2 PURB ARHGAP23 LPAR1 MKLN1 FZD2 NCOA2 FMNL1 NGFR CXXC4 ACTA1 FOXO1 PDGFRA ICOSLG ARFIP2 KIAA0907 ASCL1 ATP8B2 COL1A2 ZNF574 RALGDS ZNF618 HPCAL1 TRPM3 COL5A1 HHIP ACAP3 PPL C1QA NRG2 PRDM8 MAP3K11 TSPAN4 EMP1
KLF12(+) tf=KLF12	score=1.073960664392944 CDON BEGAIN HDAC5 DNAJB5 SESN2 CUEDC2 PLK5 FOXO3 MARCH4 GPRASP1 SIX5 SPSB1 RAB22A SSH3 GNAO1 DDAH1 TAB3 TMEM63B ZBTB16 PRICKLE1 SMARCA1 ARMCX4 EPHA3 TBL1X PTCH1 ITPRIP MYLK MX1 NFKB2 DUSP5 PANX2 KCNK10 RGS17 ADRB3 SLC16A12 GBF1 MBNL3 TRIM9 KCNN1 KDM4B SV2A ABI2 SLC35C2 CCDC85C RNF152 NFATC1 HEBP2 OVOL1 ZNF148 POGZ RNF19B EPHA2 SMPD3 CAMK2D HAND2 BRD2 CDH3 RRBP1 CBL DNMT3B FAM53B CHRFAM7A WFS1 ZMAT3 ZMYND8 BFSP1 ATP1B2 ATP2B4 DDR2 AMOT HOXC6 HOXD4 AMIGO1 SIGIRR RSRC1 FZD7 TMEM200B RLIM PMEPA1 ETV1 ARHGAP31 DEFB124 CCND2 CCND1 PSIP1 KANK2 LRIG1 FAM171A2 BNC2 PPP1R26 MDFIC AMD1 SLC48A1 GSE1 DLGAP4 AXIN2 MFAP2 KLF12 LINGO1 SEMA5B PHF21A INF2 LGI2 TUBA1A SLC4A2 TRIM71 SLC25A1 HAUS8 ERRFI1 NR1D1 GNB2 AQP4 PDS5B TRPM3 ST3GAL4 BAIAP3 MSI2 ARRDC3 RUNX1T1 MARCH9 SPRY4 FAT1 KCND1 BTBD11 MCAM TIAM1 BGN CIRBP HR ROR1 KDM3B PATZ1 BCL9L TLL1 MXI1 NYNRIN PLCD1 DMPK RAB2B SMTNL2 TCF12 CELSR1 CELF2 TCEAL9 ZBTB7C FOXL1 TMEM68 TMEM119 HDGF RCOR1 COX7A2L WFIKKN2 WNT2B PTGFRN SLC25A23 CCDC85B DARS RGMA IRF2BPL PAQR8 DENND1C FGR CUEDC1 PPARA CMIP ANGPTL2 ADGRL2 GLIS2 SULF2 RAB5A C14orf132
KLF13(+) tf=KLF13	score=3.5767147170902964 MTUS1 CTSW OPCML ARHGEF4 MOSPD2 LRTM2 NR5A1 STAB1 NPPA GLI3 GRAPL FLNB PHYHIP KCNK6 SEMA4G IL6R ETV4 ADGRB1 CLIP3 GALNT7 ANKRD13B RSPO1 PLEKHG5 TBX4 ABLIM2 DNMT3A FADS3 PSTPIP1 DBN1 ALDH16A1 NIN HIVEP2 TOB1 SYT2 ZNF28 HR GJC2 MYH9 IQGAP3 PHLDB1 ZBTB7A AXIN2 GRIK3 LTC4S ARID5A C1QL4 KRT7 BBC3 ESPN PLXND1 ARRB1 ADRA2C PLPP7 ADAMTS10 SLC12A3 JUND CARD10 SH3GLB2 FAR1 ARHGAP6 COL8A1 USP35 MYH10 IGF2R PDE4C SH3BP2 S1PR5 VAV2 KMT5A SEMA3B PABPC4L ROBO1 DPP6 ELL SLC26A10 PARVB TRMT61A NR3C1 MVP MDK USP3 TPM3 PLXNB1 HOGA1 PTH2 DDX39B LCAT BCL6 GATS PLCL2 FAM214B HIC2 CCDC9 SCN4B HSPA12B EML3 CASC10 AGO1 FAM71B FAM46A ARNT AFF3 HK2 GNG4 FAM90A1 MAPKAPK2 DYSF KRT27 BEST2 ORAI1 ADCY6 SLC10A6 SMAD7 PAX4 MTPN PRR12 JMJD1C MSMO1 TRAF5 ZNF232 LCN12 DACT3 MAFG LLGL1 HAS3 ITM2C TMEM120B LIPC CSF3R CLCF1 AKNA ERRFI1 INPP5B CBR3 IDH2 CDC42EP5 REXO1 PLCD3 ALPK2 TCF7 LDLRAD4 SEPT9 ENOPH1 FBXL15 UBQLNL ZDHHC9 ALDH3B1 GRIN1 EVX1 WNT3 AMMECR1L ERMAP EVX2 GATA6 KIAA1755 BCL2L2 DZIP1L HDAC5 RPS21 AFF1 ANO8 TGFBR3 LCP2 EHBP1L1 PLEKHG2 SH3D21 RGL2 KRT85 BHMT2 KIAA0513 CAMK2D LRP4 S100A4 SIPA1 IRX6 HDAC4 CPM ARMCX1 CPNE5 ZMIZ1 SHISA6 SFXN1 LGI4 NDRG2 SLC29A3 NKD1 AGPAT4 OTOP2 FRMD4A AFF2 SRRM3 KLRG2 CHD2 PHACTR1 KLHL21 CSRP1 EPAS1 INPPL1 MOB3C HIST1H1E S100A11 RET NDP CD24 LHX8 KNDC1 TPCN1 RNF207 KLK11 MAML3 PYGL PRSS56 ZIM2 PKD2L1 TSPEAR ZFAT PGM5 CYSTM1 ALX4 FRMD8 HOXB3 GTF2I IGSF9 RAB3IL1 ZBTB47 N4BP2L1 MYO18A APOC1 CD82 NR5A2 SLC25A23 EPHA8 TREML2 CEACAM20 ZBTB2 MEDAG PRKG1 ATP7B RARA HUWE1 AMER1 RNF223 HSPA12A HNRNPA0 CDH16 BIN1 OTUB2 ZNF518B E2F2 KLK3 PHLDA3 SVIL KLF11 CTSB GRIA3 KCNJ12 NFIX NEXN MPZL2 MAL TLL1 IGFN1 FSD1L PHF2 DDR1 GSG1 VCL CAMP LINGO1 ITGA10 KIAA0040 GTF2A1 PLEKHH3 DLGAP4 MGAT5B NYAP1 ARHGEF6 REEP6 PWWP2B NCDN NUMBL EGR4 ZNF521 PEF1 PDZRN3 UPK1B IGDCC3 SIPA1L3 SOX1 ZDHHC8 PEAR1 NR1D2 NYNRIN PLEKHM1 NLK NR1H4 GNB4 GFPT2 MRAS SPAG4 TIAM2 ALDOA ACBD4 LASP1 PRKCB TMEM132C KSR1 TNKS1BP1 SPRED1 S100A9 NINJ1 KRT36 FTSJ1 MMP19 NCKAP5 NFKBID NACC2 DAB2IP SOX15 PPRC1 APBA1 ANXA2 COL4A2 CACNA2D3 KIF7 RHBDF1 AQP2 SOCS5 SLC9A6 SLC46A1 PLCG2 CYGB SLC17A7 APBB2 POU2F1 GALE ARHGEF12 VPS37D PTPRB NR2C2 ST5 PRX CABLES1 PYGM KIF5C GRB10 PLEKHO2 ANO9 LYN DEC1 TRH LAMB3 KANSL1 TBKBP1 PALD1 SPATA2L PPP1R18 ZMYND11 ACAP1 IKZF1 KCNJ5 KCNK5 KLF16 KLF9 FAM110D ITIH4 TP53I11 ACO1 C6 DUSP7 LHX4 CMIP MYO19 ADAMTS4 DPF1 MEIS3 OAF CAMK2G MGAT3 SLIT1 GTDC1 GAS2L1 LIG1 TOR4A MFAP3L TGFB3 RAB30 PRICKLE1 OGT ESRRB CFLAR RACK1 CLMP GPT2 GPR37L1 ELOVL6 PDLIM4 P2RY2 INAFM1 LIMK1 MAP2K1 PURB ZBTB16 SGSM1 DTX1 DNAJC22 LAT2 TBR1 RGS16 NEDD4L TNNI3 MGAT1 EFNB3 GNE NPTX1 DAPK2 PLXNB2 HYAL3 PNPLA8 ZBTB7C TMEM229B SPDYE1 RXRG HHIP PI16 CLASP1 GATAD2A STAT5B ADAMTSL2 ACSF2 BAK1 GUCY2D MISP PLXNA2 RIMS4 TSEN34 COBLL1 B3GNTL1 FAM111A ERC1 EFNB2 SLC39A13 KCTD1 TTLL12 INPP5D S1PR3 IL1RAPL2 OSBPL9 CARS2 NXN SOX4 CDK9 SULT1A1 HIP1R CDK4 BAG3 NR2C2AP NCAM1 TUBA1A SEMA5A SERTAD2 SUN2 NEIL2 CROT RFX7 UST ASB2 ANKRD27 CDH3 EDN1 SRGAP2 NDST1 RAP2A DIAPH2 ZC3H12A UBA7 EIF4G1 TINCR SV2C ADH5 ABCC3 MICAL2 SLC27A1 C1QTNF7 TMEM2 TMEM51 HOXC4 ARX NECTIN2 ARMCX3 CCDC188 METRN GIMAP7 FAM71A MAST3 GBX2 ROR1 SLC16A8 TMEM63B NFATC3 PTPRF NHSL2 TMEM43 ELAVL2 TNIP1 ADCY7 C10orf82 ADAMTS12 PDLIM7 USH1C INPP5F FOXP4 LMBR1L DOK2 MCTS1 EFEMP1 CDH5 URGCP TTC9 WDR38 FSTL3 ACSL1 PTMA ATF2 TANC1 CDC25A BNC2 TAGLN2 GPR182 EMILIN3 SLC48A1 UCP2 RAD21 ZMAT4 TNNC2 DUSP4 VAX1 HCN4 SOCS2 EPB41L1 PPP2R5E ST8SIA6 SCD DCTD PROCR TMEM132E PSD TRIM36 MBNL3 FOXP2 EIF4B POU6F2 NOXO1 CDH11 PDGFC UBE2D3 TAL1 STMN3 GTF2IRD1 LINC00672 CAV2 GPX3 PXDC1 SOX13 AMZ1 TLE3 CAP1 MAP1A FAT1 CDC34 DRAM2 POGZ LMX1A TWF2 HTRA3 LILRA1 YWHAG SSRP1 STARD9 BLCAP ADD2 ZNF771 HSPG2 SRGAP2C EVA1B PAX5 FAM19A5 NAALADL1 TMEM8B CLIP1 APOC3 SP4 PTPRS HIPK3 NECTIN1 PTCH1 CCDC106 TLN1 TEF EFNA1 CELSR1 ADAM11 RPS6KB2 MFSD6 COL10A1 KCNH3 SAMD9L NFATC1 CEP164 CD40 RLIM LY6G6C NPSR1 ABCA1 LIMA1 MAP4K4 FERMT1 TSPAN4 CDK17 ST6GALNAC6 CYP26B1 LBH GPIHBP1 INPP1 SCRT1 CCNJL SERTAD3 SULF2 PLEC MLLT3 CLIC5 RILP CCR6 DNAJB8 ADAR PLAT TTC4 IGSF3 LIF FYN PAX2 ENAH TMEM184B SV2A GLI1 TRPV6 AGK OCA2 TRIP10 PCED1B S1PR1 EGFLAM GRM5 TRPM3 ZBTB25 TBC1D5 CSNK1E PRDM10 SCN3B TSPAN15 ADM2 S1PR2 MINK1 ALPPL2 ISLR2 ADGRA2 FTCDNL1 GPM6B S100A8 TPCN2 MEX3B ADAMTSL4 ETS1 WFIKKN2 DBP CHST3 CCM2L FCHO1 CDKN1B FLNA KCNAB3 AES SYTL2 CEACAM21 TMEM14A RASSF5 ADGRL1 TUBA4B RAB3D SLITRK5 AMHR2 DAPL1 HDAC7 CCDC12 DPP10 PCBP4 SPTAN1 FMOD SNX21 RBMS1 MYOZ1 QSOX1 CD9 TRAF7 SHBG IGDCC4 EEF2K USP2 CRB2 CLSTN3 RNF165 LTB KLF7 ZBTB7B PHF21A ZNF618 ADORA2B ZSCAN10 LAMA5 TPPP3 LYRM1 CFD DDAH1 KLF13 PAPPA SALL2 DCAF12 TCOF1 EPO EEF1A2 ZSWIM4 GDPD5 MFNG ATP8B1 FKBP1A HIF3A SCARA3 RBP5 CLK4 YPEL2 CCNF FAXDC2 TTLL3 FIGN MFSD5 UBTD1 RPS6KA2 SLC6A4 NLGN3 SLC45A2 NTM DMD SLC36A2 RBPMS2 HEBP2 INO80D TYW3 CYP4X1 TYRO3 SLC6A6 PCSK5 TBX5 KIF26A EIF4E FOXO6 SPIN1 CNTN1 CROCC WDR81 PPM1F PPFIA4 IER5 DDAH2 SLC35F1 CA3 SESN1 PMEPA1 STMN2 SLC9A1 DAG1 PTGES2 CAMK1 FOXO3 EBF2 SLC44A2 CMBL EEF1D FAM78A LSR GNAO1 DAAM2 BLVRB PLD3 GLIS2 MEIS2 LAMA4 CHST2 POU6F1 TRAK1 ERG MYO1G PHLDB2 ZNF575 ADAMTS14 C14orf132 WFDC5 SCARA5 KRBOX4 MFAP2 CELSR2 NOTCH2 SLC1A2 MGLL PAG1 SNN ZEB2 PADI2 MPP7 MIDN SFMBT2 RNF44 CDHR2 ZNF148 PDE2A HECW2 CRYAB COL8A2 NABP1 OPRK1 GOLT1B SDC3 TUBG2 PLEKHA2 STAT6 IFFO2 PLEKHH1 IL22RA1 TPM2 THRA MAP3K12 MRAP2 POU2F3 FGF14 HEXIM1 CAMSAP2 TSPOAP1 TP53BP2 TUB ZHX2 CREB3L1 APP PVALB PTPN3 MAT2A PIAS3 ADORA3 NDRG1 MAPKAPK3 KLF3 SIAH2 SMIM6 HOXD3 TRIM71 SRL SLC24A4 REN LDLRAP1 SGCB LRRC32 UBE2E1 SLC6A8 C4B IL2RG PILRA NDNF DCBLD2 PRDM16 FILIP1 ATP6V1B1 PLCG1 SERPINI1 KANK1 SHANK3 SLCO2A1 CADM4 AGPAT3 CNTFR ATP4A CAMK2B ATOH8 SMTN GPR146 PTPRG CBX7 GRK5 CYTH1 PLLP RGS6 COL11A2 SORBS2 STON2 MAN1C1 ATF7 SDC4 FZD10 BBX IGFBP2 PRR7 CSDC2 IGSF21 TCF4 MRC2 SERTM1 HSP90AB1 NEURL1B PPARA KCNH7 FLT1 FAM234A BHLHE40 CCNI CRIP1 ST6GAL2 WT1 GADD45A TOB2 EYA3 PIANP RYR1 C5orf56 BTBD17 ATF5 EMP3 PEX10 MOCS1 GNAS GIGYF2 ID3 AFAP1L1 LITAF FOXL1 MEX3A GRM8 HPCA C1GALT1 MAK SIM2 SNX29 MAFF SEMA4C FABP3 ZNF217 ADRA2B GPSM3 KAZALD1 CD44 DPYSL2 POGK ZNF516 SNAP25 ZDHHC7 ABR GNB2 TNFRSF19 TP73 WDR26 TPRN ADGRL2 MYLK NTF3 DGKZ CORO2B SEMA5B PLEKHG1 CAND2 NKX6-2 PCDH1 LRRFIP1 MSX2 WNT9A LRP1 ARAP1 COL13A1 ROGDI IQGAP2 TINAGL1 DEGS2 SOCS6 KCNQ3 FAM107A UNC119 PRDM11 SNTB2 KIF21B ATF1 PLA1A S100A2 ITPR3 PPFIBP1 ACTN4 UBA1 ZNF532 DOK4 FAM213A AQP3 MAFK ITPR1 CERS1 C14orf93 GRK6 CACNA1D C12orf54 SHC1 SLC22A18 SRRM5 PODNL1 PXN CHST15 JADE1 PPIL2 CGB1 CNN1 SMPD3 EMX2 IQSEC2 TFEB TSSK2 PALM3 ACTN1 SARM1 KLK13 KALRN ADAM9 PIK3CA NEFL MPP2 OSBPL1A IGLON5 ZNF740 RAPGEF4 PAQR7 INPP4A HELB BHLHE41 TBX1 TBATA DHRS3 ARHGEF40 ZFP2 CPXM2 GNG2 PAQR5 SLC1A6 DYRK1B BAIAP2L1 TEAD3 RUNDC3A MSI2 SNCA NOS1 SORBS3 AKAP13 JAK1 VSTM4 LCP1 HS6ST1 PFN1 MAGED2 TSKS DTX3 APBB1 SPATA3 EHD3 TMEM53 ARMCX6 VASH1 DOCK6 CRACR2A ARL14EPL SLC29A1 SNX33 TET3 TEAD2 PTGDS SHF SH3D19 REL THBS2 MEF2A BRD2 GNAI2 H1FX HES5 PKD1 YWHAZ MAPK3
KLF15(+) tf=KLF15	score=1.4048033979703203 RPS6KB2 CA11 CHRNB1 TSPAN2 STAT6 PRR36 FNDC5 PLCG2 PER2 MYH3 HEY2 C11orf24 ASS1 DES PEG3 KLF15
KLF16(+) tf=KLF16	score=1.9081447522689663 GABRB3 PCDH11Y TBX5 AGAP1 AKAP13 ARID4A TMEM150C UCK2 SYT12 WIPF1 USP48 CACNA1B KLHL34 FGD5 EPHB4 BACE2 TPPP ETHE1 RABL6 HP1BP3 DNAJC3 DOCK4 NFYA CCDC88C SLC20A2 CDK2AP1 MAPKAPK3 ACTC1 PLEKHH1 CBX7 RHOQ SLC43A2 LINGO1 DCBLD1 MSI1 SLC11A2 UTS2B ZFPM2 PRRX2 NOTCH2 ITSN1 STMN2 NUDT3 NAV1 PAK2 APBA2 ZNF84 RRP1B ATF5 FOXO3 MID1IP1 CHN2 SCAMP1 RNPEPL1 PREX2 AASS CNTN2 MTAP CEMP1 TWISTNB COX15 TSPAN14 KCNB1 PLCE1 IRF2BPL THRB ZNF518B FAM199X GOLGA3 ROR2 TLE1 CD9 NKAIN3 NSMF CELSR1 SLC25A14 KIF13A NREP PABPC4 TSPAN5 FOXO1 TCF7L2 TRIP10 SLC6A8 NAA60 SLC2A1 FGF12 C1orf21 NOTCH1 IHH ARHGAP10 KIAA1549 BASP1 MFSD14C DTNA MCRIP1 TGM2 ADGRL1 DISP3 SLC35E1 ALDOA KIF16B UGCG USP9X STON1 FBRSL1 TEAD3 NEK6 DSEL PDE7A PLEKHO2 CHD2 KLF14 DAG1 KCNAB3 ADCY2 TMEM190 TMEM54 ACOX1 TMC6 PRR12 FAM222A LRIG3 IGF1R ELK1 SYP RBM38 MYO1B SLC4A3 PTBP1 ACVR2B JPH1 CBX4 SAP30L THRA ATOH8 BICC1 CBR3 CASK RHOG KCNMB3 POLR2B SLC12A5 TCEA3 C3orf70 GAS2L1 KCP POU2F1 CRHR2 IKBKG IGDCC3 ARHGEF5 CTAGE5 ATG5 GTF2IRD2 ENAH SKIDA1 ATG16L2 ZNF444 BRMS1L YPEL2 UST BARX2 PBX1 ZNF292 SCAF8 GDPD5 MTA3 RBM24 LUZP1 ADAM10 DIP2C VWA5B1 ITGA9 MPP2 MAPK4 BSN SBNO2 RMI1 FUT10 CPSF6 INO80D RYR3 RNF216 MED13L HIVEP2 CELF5 SLC22A3 DAPK2 DOC2A SCRN1 BRD3 UBE2E3 NPIPB9 ARL5A KDSR SYNCRIP HBM COL12A1 CCDC106 RAD21 ZDHHC7 FNIP2 AAK1 ESR1 FLVCR2 VIPR1 LMO7 SMUG1 PPARD HYI ITPR3 EVA1C GRIN2B ARL4D AHNAK2 PLPPR1 RIMS2 CTBP2 GRID1 RGS7BP PHIP RYK NR3C1 MFSD6 PIK3R1 SEMA4B ST3GAL6 FAM177A1 CCNF FSTL4 RAB3B CNTNAP3 DPP6 ADAMTS2 B4GALT1 MNT PDZD2 PRR16 PLEKHA2 DAAM1 LRRC73 SPIN1 CTNND2 TRAF3 SUSD4 FOXN3 OXSR1 TNRC6B PCDH7 N4BP1 TNS3 RASL10B SMG6 HOXB4 DMRT3 CDH3 ARHGEF7 HIPK2 DGKD SLC25A29 TBC1D24 TFAP2C TLK1 CDYL2 XIAP ERF ZC3H12C HNRNPL NCK2 LCOR SAMD3 TRIM26 KLF3 DOK6 DICER1 L3MBTL4 PCSK5 ZNF644 TNRC6A CLVS2 DOCK3 SNX18 TDRD3 MGAT1 ARHGDIG NKX2-8 SULT4A1 ROBO1 HCFC1 TMEM129 NRG3 USP15 SSBP4 IGSF11 CBX6 TYRO3 EFNB2 ARSG DNAJC5 UBQLN4 ARNTL BLACE WDR47 PELP1 ARID3A RCOR2 ADAR TMCC3 FAM102B ERO1A AKIRIN2 RBPJ AGO2 ARHGAP12 SMIM20 ADGRA3 SDC4 TMEM56-RWDD3 FGF19 PAPD7 ING1 NINL CNTNAP3B CROCC HNRNPH1 UACA FAM171A2 ZNF148 KY TMEM184B CAMK2G ZFHX3 TOB2 NSF TANC1 ARMC12 SPATS2L NPAS4 SDK1 FBXO18 EEF1A2 GRK5 TBC1D28 CHD6 PRDM8 ZNF704 FOXF1 ZNF827 RRAS2 ARMC10 KLF16 ZBTB34 SCAP STAG2 OSBPL9 SLC7A14 ACVR2A ATXN1 CNIH3 BNIP3L NT5DC3 SERTAD2 FAM120C ATXN7L3 INSIG1 PELI1 MAML3 SCRN2 LGR4 KIF21A OCRL KLF13 SLC26A5 CRTAC1 RBFOX3 YAF2 NCLN ADCY6 TRHDE CSGALNACT1 GNG12 KCNH5 KDM4C IQSEC1 MAP4 MAGI1 ZNF668 TESK1 NFASC EFCAB6 NATD1 LMTK3 FMNL2 RAP1B WTAP EMD PLS3 EBF4 ETV1 ERGIC1 PLEKHA6 NID2 CBX3 SCN8A PRKD2 PDE4B TACC2 KLF11 RARG ARHGAP4 STRN PDS5A LRRC37A3 CDH20 RAB6A BTG4 CTDSP2 CRTC3 GOLGA8B PRKD1 ASF1A IGSF9B BRI3 GABRQ PDLIM5 ABHD17C NCKAP5L ZFAT ZNF462 CADPS2 MSX2 ABCA1 FAM84A FLT1 CACHD1 MKNK2 ZBTB16 RORA ERRFI1 CAMK1D LIN28A TFCP2L1 PACS1 IGSF3 RSPO1 HSPA9 ANKHD1-EIF4EBP3 DPAGT1 ZBTB39 ALX1 FGF13 DYRK1A ESRP1 DLGAP4 USP24 NCKIPSD CHML PPP1R14B LRRC75B KIF21B SLC4A4 SIK1 CELF4 TFAP2A UXS1 MAPK15 CELF2 HS3ST3B1 PNKD PLXND1 BARX1 TGIF1 WWC1 RMDN2 PELI2 RMI2 RFTN1 VPS13C ANXA6 TWIST1 YWHAG PXDN FGFR1 ANKRD34A RUNDC3A SHANK3 DNER KPNA1 JDP2 GRK6 EDA RGMB MTURN MEIS2 SEPT7 EVI5 ZADH2 CAPRIN2 MAFG GSS METTL9 ARHGAP29 STEAP4 PPP4R2 TMEM98 CLDN6 C1QTNF7 SMAGP PITX3 ADGRG2 RUNX1T1 FGFR3 SEMA6A HOXB8 OSBPL8 AFF1 ANKMY1 POGZ BMI1 PTH1R C5orf56 EFNA4 PPP2CB SYNE2 MGA NBEA RAC1 SSFA2 FADS3 TET1 DTNBP1 ELL CREBBP OPCML SNX25 PTPRG CLASP1 CSNK1G2 SSBP3 C1QL1 ACSF2 ALK EML4 CCDC6 C6orf106 VDAC1 NKX2-5 STON2 ATP11B PLS1 ADRA2C EPHB6 GGT1 MORF4L2 LRRC1 HEG1 EML1 QSER1 GALE NR2F6 NCOA3 CCNG2 FAM78B LPAR1 ATG12 UBE2D3 HIC1 WDR38 BLCAP RFWD2 GCLM MEGF11 UGT1A1 ABCD3 KIAA0368 TCAF1 SLC43A1 SLC39A6 E2F7 ST5 PPP6R3 SND1 RET DCLK1 TSKS PTMS ALDH3B1 ACACA MGMT MAP7D3 RCBTB1 JUP UNKL DLG3 PARVB CSNK1G3 SMARCE1 PSMD11 SEC61A1 SEL1L3 SIAH1
KLF17(+) tf=KLF17	score=1.6614689782664485 LINGO2 ZFP42 LYPD6B STAT5B VAV3 STARD9 SNX8 AVIL SP8 TMEM117 FAM222A FAXDC2 UPP2 CNGA4 PLD5 STMN2 FOXN1 UGT1A1 KLF17
KLF18(+) tf=KLF18	score=0.1618031140282575 GBX2 XKR6 PHYHIP GATA1 ASIC4 BAK1
KLF2(+) tf=KLF2	score=4.0273913487944 TMSB4X ANXA2 KLF6 NUCKS1 SPTBN1 PTMS AHNAK APP IGFBP7 ZFP36L1 KLF4 CMIP TGFBR3 ZFP36 JUND DUSP1 EEF1A1 FGFR1 WWTR1 EGR1 CENPB LY6E TMEM109 KLF10 SERPINH1 SMTN CSRNP1 LMNA TSC22D3 NFIA CAV2 ZFP36L2 JUNB FAM129B NRP1 IGFBP4 CBX6 FKBP10 BTG2 SOCS3 RBMS3 ITPR1 RHOB TIMP3 JUN NR4A1 SHC1 MYC SELENBP1 FBXL7 SSPN APH1A SERTAD1 ISLR MYADM NFIC TXN LAMB2 FLNA DPYSL2 ARL6IP5 GADD45B FOSB NR2F2 CD63 IER2 DSTN CAPN1 ELN THBD ECE1 FLRT2 RHOBTB3 RRAS ENG MXRA7 ARHGAP1 ST6GALNAC6 HSPG2 LTBP3 PLEC TMEM47 LPAR1 H1F0 GSN TNS1 VCL ITGB1 KANK2 PNRC1 HSPA1B TPM2 FOSL2 TMEM43 APOE TXNIP CAV1 ATF3 ZNF503 CDKN1A TCEAL7 IER5 PHACTR2 MSN RRAD COL4A2 EHBP1L1 LGALS3 IRF1 TPM4 IGF2 TIMP1 DPYSL3 BGN KRT13 CCDC85B NFKBIZ NDRG2 PLXDC2 PAM CAMKK2 VIT EPHX1 HSPB1 NFIX VWA1 ADIRF PKNOX2 DDR2 PTGDS TRIB2 JDP2 FAM20C MAN1C1 KLF3 SH3KBP1 AMOTL2 TNS2 FOXC1 CTSB GNAO1 TIMP2 MMP14 STAT5A TMEM173 AES HOXD11 LITAF ASPH FN1 ENC1 TCF21 STAT6 SERTAD3 MATN2 MAP1B EBF1 MXRA8 ECEL1 GALM RND3 CALD1 CYR61 LEPROT TCEAL1 MEF2A RPL34 MIDN CST3 AEBP1 ACP5 TET1 ZCCHC24 CD81 ATN1 MITF ACTN1 FBLN2 TPM1 WNT2B VSTM2L NEURL1B SQSTM1 MBNL1 OTUD5 LAMA5 NR1D2 MYH9 NR4A2 SPRY2 ZBTB7A SETBP1 ACTN4 PLXND1 TCEAL9 C1R ARHGEF25 MYLK OSR1 TNRC18 MAFF ADAMTS1 AR TMEM204 COL18A1 ACTB SKI ADAMTSL5 FAM210B IGDCC4 SYT11 SRGAP2C EXT1 CYP1B1 CCND1 LAMC1 EMP2 SLC43A3 ABLIM1 ARX NHS IL24 STEAP3 RPL18A PYGM PTPRG LAMB1 IER5L SNAI1 ZNF703 ITPRIP SH3PXD2A KRT16 MAGED2 PXDC1 MFAP2 TRIM2 SORBS2 THY1 SRGAP2B SULF2 DMD SORL1 MAP1A BCL9L TAGLN CCND2 TNNT3 SPARC CILP CCNL1 AHDC1 NFIB PLS3 ARMCX3 SLCO2B1 ZEB2 TUBA1A BIN1 RASSF2 CXCL12 IRF2 GLIPR2 MDM2 FBXO17 UBE2QL1 EHD2 ARRB1 PAPLN RAP1A PEMT SCUBE1 DCLK1 ST6GALNAC4 SMIM3 DAB2 JAK3 PDLIM2 TSHZ2 SLC51A CLMP FBN1 PRLR PRKAR2B CD151 PCYOX1 PIM1 SLC16A12 MFAP4 LRP1 ARHGDIB PKDCC TAX1BP3 ZC3H7B TNFRSF1A PPFIBP1 TMEM184B CEBPB LDB2 KLF9 CSPG4 LGALS1 SERPING1 SMAD7 AKT1 PALM TOR3A PPP1R18 REM1 LIMS2 LEPR TMEM119 PHYHD1 PGRMC1 ADAM33 PLAC9 TACC1 STAG2 NEXN ANTXR2 TRIB1 MGLL HEXB SPTSSA EMP3 H1FX DDIT4 CD34 ANP32A NBL1 CIRBP KCNIP3 CD99L2 SYNPO2 NLGN3 APOC1 TCF4 GADD45A CX3CL1 COL1A1 PTCH1 PLOD1 SALL2 PDLIM5 MAPRE2 MARCKSL1 NCKAP5L CCNG2 NPTN NCOR2 IL17B SDC4 GNB3 YAP1 EMILIN1 IGFN1 FXYD6 ALDH1A3 RHBDF1 TNFRSF25 ADM GNAI2 CYP26B1 PFN2 DMPK ZDHHC8 PLEKHA2 BOC CBR3 TNFAIP3 DTX3 INSR ECM2 THBS2 FAM46A PSAP COL6A2 SCARA5 ANXA6 PTGFRN SVIL CDC42EP1 CRABP2 MAP3K8 XYLT1 VCAN CHST3 PLK3 TMEM100 ADGRA2 ENAH TMBIM1 IGFBP6 SLC22A17 LMOD1 LGALSL COL6A1 RAI2 UGDH OLFM1 TEF TSHZ1 SIX4 TPBG MFGE8 ARMCX1 PDIA5 GAS6 CITED2 CA11 TSPO TNKS1BP1 ZNF618 ALDH2 CPE TICAM1 INHBA EPS8L2 IRS1 MSI2 TYRO3 BTBD11 RBFOX2 SLC2A10 TFE3 PTGIS RNF213 SH3PXD2B NFE2L1 PDGFRB GRIA3 ATP1B2 PRNP SOCS2 OSR2 CREB3L1 MYL9 JAG1 RUNX1T1 PIAS3 TBX2 DLC1 MID1 LAMC3 SPON1 NID1 PRKG1 MARCKS SLC23A2 SLC48A1 CDIPT LHFPL2 LCN12 CLIC1 MRGPRF C1RL CNP RNF152 RND1 GLI1 HS3ST2 RUSC1 VKORC1 PEAR1 RPS5 GM2A LINC00672 HHIP SIX5 ATP1A2 SSH3 NTF3 NOTCH3 THRA ID3 PLAGL1 SMPD3 ADCY6 CACNA1D IER3 APBB2 PTCH2 NREP NAGLU RAP2B PAK3 NLGN4X ENPP5 PFN1 RBMS1 HSP90AB1 CPXM2 HAND2 ZC3H12A TMEM256 BHLHE40 ELK1 MGST3 MAMLD1 MEF2D EMP1 MRC2 ZNF358 CSRP1 TEAD3 RILPL2 CD82 SOCS1 RHOC BEX3 ACKR3 FRY MVP PRSS35 C11orf95 MEF2C STC2 LTBP2 LTBP4 FBLIM1 EGR3 BHLHE41 TSKU MEIS2 CBX4 GLIS2 NCS1 PBX2 IL17RC KITLG TGFB1 HIC1 DPEP1 ADCY3 APOLD1 TBL1XR1 ST5 MAT2A CD44 DUSP5 EMILIN3 TUBB ITGA7 FERMT2 CRIM1 TRIOBP SHISA5 TRAF3IP2 CYP11A1 SEPT11 ABL1 THBS1 STAP2 SMAD5 DDAH2 GPAM CLIP2 PLEKHG3 ACO1 LBH CERCAM SEMA4C SYNPO FNBP1 NAMPT RGS16 ROBO1 ADCYAP1R1 TACR2 RPS16 CCDC71L DARS TCEAL8 IDUA GPM6B FAM114A1 MAPK14 SLITRK5 MACROD1 LHX9 IRS2 MID1IP1 FOXN3 GALNT9 TRIO KMT2A PPRC1 PHLDB2 STARD13 LCNL1 AFF1 AIF1L FAXDC2 JAM2 TSPAN14 KLHL22 BLVRB FOXJ2 ACTA2 PDK2 SERPINE1 MCAM ENTPD2 FZD2 NDP NR3C1 PDPN GJB1 HERPUD1 KRT19 KIAA0040 GREB1 PEG3 PRDM1 SPTAN1 NHSL2 HOXD10 TNIP1 PDGFRA LPCAT4 LRRC55 C1QTNF1 FRZB RASD1 PTPRK NPR3 KLHL15 PBX1 LRRC8A WFS1 COL16A1 PDGFA IRF2BP1 TSPAN7 UBTF XAF1 AZU1 FMOD TBC1D9B RAPGEF3 RACK1 CUEDC1 HNRNPA0 FABP3 RAB30 ZNF385A TMEM51 FKBP5 ENTPD3 FXYD1 ARMCX2 BMP2 RHOQ CYB5R3 CLCN4 MEOX2 IQSEC1 IGFBP5 VASN COL6A3 EEF1D KIDINS220 ARHGEF1 AMER1 GGT5 LIMS1 NTRK2 ALDH1B1 INPPL1 SRL PRELP RAB15 CALHM2 C19orf12 NEGR1 CNN2 HNRNPAB EFNB1 CCNI ARHGEF9 CLSTN3 RHOG LYN NLGN2 TAGLN2 FMNL2 ADCY5 ADGRL2 LDB1 CLEC11A BBC3 NGFR ZNF436 ZC4H2 AKR1A1 P2RX7 SMARCD3 CIART BCL3 VASP KRT17 LRP3 MYOZ3 RBPMS UNC5B TINAGL1 LAMA4 ROR1 CTIF CDH3 ARID5B PIK3R1 TCEAL3 ADD3 HSPA12A SSC5D IRF2BPL MLLT6 EVA1B PTMA GRAMD1A PURA COL1A2 SNED1 SEPT8 SLC39A14 RASSF4 VAMP2 JCHAIN VSTM2B PPP1R13L LTC4S LTBP1 CNTN1 PFKFB3 NOL3 NECTIN2 PLP1 GPRASP1 FAM171A1 TMEM200A KCNA5 GPR155 SYNE1 ETV1 GAB1 PER2 RNF122 NR1D1 CALM1 ADAMTS5 SPRED2 SYTL2 PLGRKT ARHGEF17 STMN3 HTRA3 YPEL2 FSCN1 EFS SLC7A8 NUMBL C5orf56 ACSF2 CD276 MYZAP ANGPTL2 OLFML3 IFRD1 TSHZ3 ANXA1 FAM102A MBNL3 SSBP2 LRRN4CL C2 EGR2 MAF IL2RG SEMA4A SOX7 TOR4A ANP32E RCAN2 RGMA WLS C3orf70 ACVRL1 ZDHHC9 HSPB8 ADAMTS2 ZADH2 GPR3 FAM156A TGFBI ZNF362 ANXA11 CREBRF ARHGEF40 ST3GAL4 LCN6 RCN3 CHST11 CSNK1E LLGL1 CLCF1 ADGRB1 SAMD9L MOB3B GMIP TSPAN4 CEBPA JPH4 STAT3 EPB41L1 CD4 BMPR2 PLXNA3 ZNF710 S100A13 FOXO3 PLEKHO2 DLK1 HIPK3 TBX3 CCND3 NFE2L2 GHR DPAGT1 GRASP CAMK2D RASL12 TSPAN9 GSE1 SNN NDRG1 COMMD7 SLC6A6 TRIP10 S100A16 PHLDA2 RPS19 STON2 MYO1C EFNA5 MSC ZBTB22 CTNNB1 NDST1 SHROOM2 DUSP7 HS3ST1 UNC119 EIF4A2 ICAM1 IL6 PCSK5 ATXN1 DPP9 KLHDC8A C7 WFIKKN2 MN1 CHMP2B IP6K3 PLEKHF1 FAT4 NCKAP1 FOXC2 TMEM37 CLDN11 GPIHBP1 LSR PPP2R5B SLITRK4 NXPH3 SDC3 APLP2 YWHAH LGALS9 NUAK1 MFNG PPP1R21 DAG1 MMP19 DOCK6 COL5A1 KMT5A GSC DBN1 HAPLN3 AP1S2 COL8A1 LRRC32 XIAP LYNX1 KCNB1 TBC1D16 SUN2 TNFRSF14 ANKRD6 HES1 TUB NFIL3 YWHAG PRRT2 CELF2 GJA4 ST8SIA4 LSP1 CYGB NFASC FAM20B ATP1A1 MEDAG HDAC7 COPZ2 TDGF1 ZBTB4 ESYT1 PYGO2 MORF4L2 UCKL1 NISCH SERPINF1 FAM84B GOLPH3 MAP2K3 LIMA1 AIG1 C1orf54 SASH3 ANO8 NINJ1 FAS CDH11 FLI1 CMKLR1 ZMAT3 FOXF2 GAL3ST4 DUSP6 FADS2 BCL6 CERS2 SLC6A9 PLA1A KLF13 VGLL4 NEK7 PDLIM1 STAG1 ADAM15 S100A4 DCN TMEM150C EIF1 NMUR1 IL1RAPL2 DCTD WDR81 DENND2A IL1R1 ARID5A FOXN2 ADCY7 LMO4 RAB27A NFATC1 STK24 ICOSLG KCTD3 FAM180A SLC39A1 GIPC1 TMEM14A TMEM218 NFATC2 ARHGEF12 PLCD3 IGFBP2 JADE1 ARHGAP21 AXL SPEG RAMP3 ARL15 DUSP2 ARHGAP6 BMP4 ZNF292 NUDT3 GOLT1B FIGN ETV3 TSPAN2 KDELR3 RPS21 HSD3B2 GPSM1 UBA7 SMAD4 NES GPR162 ANGPTL4 GLA MYL10 BCL2L2 ZMYND11 HAUS7 GPX3 PRSS23 ACVR1 LRRC4B MYOZ1 ETS1 GABBR1 FHL2 STUM GLI2 HID1 ALDOA NHLRC4 POU6F1 ADGRE5 SMIM10L2A PWWP2A FAM111A STEAP2 CD248 RPP25 MSMO1 CAMK2N1 BAG3 PER1 GPRC5A SETD7 PPARA STON1 RGS9 MDK ITGB4 ALDOC CHRD HIVEP2 GNB2 ENOPH1 SPRYD3 DPYD C1QTNF7 CAPN5 ADGRL1 RFTN1 SUB1 KCTD15 IGIP SOX13 ARHGAP31 DIO3 SLC16A11 BEX4 OPCML GJC2 PLK5 URGCP BLVRA PLTP KNDC1 HYAL2 CBX7 SNAP25 SFRP1 OSBPL7 GCLC LIFR MFSD5 INHBB SLC29A1 MRPS23 CYYR1 HOXC6 SOD3 PLD3 ERF GADD45G PIP4K2B SH3D19 SLC16A6 EFEMP1 PARP10 ABI3BP INO80D PEX2 NPAS4 GDI1 KCNIP1 RBMX SOGA1 OSMR ESAM KLF12 MAP3K7CL COX4I2 ATP5G2 MICAL1 CSDC2 AQP3 PLCB3 PTBP1 SLC26A10 RAB23 PDZRN3 RBM22 DNM1 COL5A3 VSTM5 FAM32A HEBP2 CGNL1 PRRC1 TNFRSF19 WBP1L CA4 HIF3A PRDM16 WNT5A FAM110D PDLIM7 TLE2 ADAMTS4 EIF4A1 CAMK1 PDE2A CACNB3 TSC22D4 TEP1 ZNF521 SEMA4B CMTM3 MAX C10orf128 MINK1 FOXL1 MAML3 CPT1A AKAP2 ITGA3 ZFAND5 ZFHX3 FSTL3 TNFRSF12A SET AMMECR1 TFEB KDELR1 B3GNT8 FLNC MEIS1 DDAH1 FMO1 SERPINE2 CD9 CORO2B GAB2 ZMYM3 DAAM2 RGS19 LAG3 TBC1D8B SLC12A7 TMEM132C WNT11 SRF FOXO4 BRS3 CASC10 PMEPA1 SNX33 ZMYND8 TCAF1 TWF2 LGI4 RAB5B NCAM1 SEMA7A CTDSP1 CA14 KLF8 QSOX1 SNCG KCNJ8 AK4 NRG2 SPSB1 PTGR1 MCF2L SSBP4 KLK10 NEDD9 KCNH2 LCP2 CLIP3 RAB7B TYROBP PRDX1 SH3BP2 B3GNT2 FNDC3B KIF13A CCDC107 TTLL12 WNT4 ARC SOX8 ABI1 SNTB1 BNC2 CHST2 U2AF2 ATXN7L3B EML3 CFD LMO2 ASS1 MED12 CMBL CCM2L ADAMTS12 ZNF575 ANXA4 TCEAL2 UST FZD7 SHISA6 NR5A2 TCF7L2 DBP GPR146 MARK4 PLXNB1 RHOU DOCK1 RASSF5 ATF7 AQP2 ANKRD46 FAM107A ARMCX4 NCK2 CORO6 NAB2 TOB1 AGAP1 LRRC8D HLX RDX TMEM168 TMEM2 COL14A1 GPR173 SLFN11 FBRSL1 NRN1 ID2 BCAM TMEM33 EPHA2 DFNA5 GNB4 VEGFA CDC42BPB LOXL1 SARDH KCNE3 ZMIZ1 LRFN3 NR4A3 KCTD9 TRIM8 SORBS1 CLIC3 METTL5 SFMBT2 HSPA12B RIMS4 GTF2IRD1 WIPF3 MPG ADRA2B PCDH1 IMP3 KLF16 CCDC12 FKBP1A FAM213A MMRN2 PATZ1 TSPAN11 HSD11B2 KRAS TRAF1 JPH2 GSAP DNAJC13 MAGEF1 EHD3 RXRB SCARA3 TRERF1 LAMTOR1 TBXA2R INTS6L CISD3 SMARCA1 PTPN12 RAB5C TMEM35A TLL1 PGM5 TNNI2 ARHGAP12 KLF7 F2R CD300LG CTNNA1 EXTL1 ZBTB7C SHMT2 PGK1 PLAC1 SH2B1 ITPK1 FGF10 NAALADL1 SLC9A3R2 TNFAIP8L3 CFL1 NCLN MAP3K6 CDK2AP2 ACTG1 TOR1AIP2 SCN1B OCA2 GRN ATP9A DYSF SYN1 WT1 ADAMTS15 ITM2C GPRASP2 PRR12 PARVB KBTBD11 DSE MCHR1 PRRG1 STX12 ARHGEF15 TOB2 KLHL21 ULK1 FZD10 N4BP2L1 SLC8B1 PI15 IFFO2 TRPV2 ATP1B1 PDE3A TUFT1 RPS6KA4 HCFC1 BMP1 ACAP3 CRYAB SLC5A3 AFAP1L2 DOCK9 AGAP3 RAP2C TIE1 CHD3 PLD2 SV2A BHMT2 P2RY1 OGT RASGRP2 CSGALNACT2 KAZALD1 AMIGO1 OLFML2A GAS1 EFNB2 AMHR2 NKRF ICMT PABPN1 GRIP2 ELK3 KCNJ2 IRX3 KAT6B NYNRIN CRK MXI1 VAT1 CASKIN2 ENPEP NPR1 ITGA8 STAB1 GTDC1 SCN4B UACA LZTR1 TLCD2 SMAD3 ELOVL1 GPC1 RALGDS REL GRID1 EFEMP2 AQP1 AGO1 LCAT ASCL1 CACNB2 C1orf198 RXRA PHB CD40 FIZ1 LST1 SEPT9 C18orf25 EZH1 SPHK1 SPOP ITPKC FAM3C ENDOU PTPN14 HSPA8 DRAM2 C7orf50
KLF3(+) tf=KLF3	score=3.9567004572926043 SH2B1 TNIP1 OPCML ARMCX3 FOXL1 SPOPL ADCY6 NR5A1 SYT2 RAB30 RXRB SHROOM2 DLEU7 TIAM1 RELB MAMLD1 GSE1 FADS3 MBNL1 ST6GALNAC6 MID1IP1 CCDC85B MAN1C1 MFAP2 TRAF3IP2 EPHA3 CSRP1 SMAD7 RUNX1T1 COL5A3 MITF SCRN1 CAMK2A TSC22D3 SNN FOXC2 CHST11 KIF7 MMP19 BHMT2 OAF GOLPH3 TP53 TAOK3 KLF13 TUBA1A FKBP5 CSDC2 CYP11A1 TBX3 SEMA4G CMIP GTDC1 SYNPO ADM KBTBD11 MAP1B KCNA5 JDP2 RASA3 VCL PLEKHF1 ACTB HIVEP2 SLC26A10 CHPF EXOC3L4 BCL9L LGI3 GPC3 SNTB1 NKX2-8 SEPT6 RSPO1 KLK10 NFIC RAB5A FUCA2 SFXN1 ANXA6 ALDH2 HR RGS19 PARM1 NAB1 KLF16 CTSW SMPD3 ABI3BP MRC2 ALDOA XPC KLHL31 PTGDS ARMCX2 ZMYM3 CEBPA PLXDC2 ENAH ZC3H12A RBMX GUCY1B3 LPAR1 JUN PHYHIP GAREM2 ZBTB7A UAP1L1 BHLHE40 RAP2B FLRT2 FOXO3 MYLK NRP1 RAB5B ZFHX3 ARHGEF25 S100A16 LHFPL2 KAZN GATA4 TMEM246 TSPAN33 COL16A1 GPR132 SERPINA3 LEPROT MSX1 PCDH7 NUCKS1 ARHGAP18 KITLG NDST1 TCEAL2 CAMK2D TMSB10 CMTM3 NPPA CDKN1A LRRC8A LPAR2 CERCAM PDPN KRT13 FNBP1 CAMKK2 OTUD5 ROR2 PDCD6 PLEKHG3 ARHGAP31 ZMYND8 CA5B SOCS6 BCL2L2 TXNIP GADD45A POU3F1 NLGN4Y NYAP1 TCAF1 SLC16A12 LRRN3 GLS TNNT3 DLK1 GNB2 TBL1X PLPP7 KCTD9 PDLIM2 GTF2IRD1 DBN1 DPEP1 NR2F2 SEPT9 LAG3 IRF2 FBLN2 RPS6KA3 SSH3 PLXNA2 GRID1 LSP1 MBNL3 LTBP3 FBXL7 TRPM3 TCF21 LY6E PHACTR2 CFD HS3ST1 ARL5A MEF2D MAP3K8 AMOT PLP1 CDC42EP1 MSI2 TMEM14A XYLT1 ABLIM1 NCKAP5L ADAMTS4 SVIL FAM210B ADGRE5 TEAD3 UNKL FGF13 ROCK2 ATP10D OSR2 KCNE3 JAG1 CUX1 ARL8A HSPA12A FOSL2 ADAMTS1 ALDH6A1 PREX2 RPL41 AES ETV1 GCLC COL8A1 UBA7 RTKN INO80D PTCHD4 SLC26A11 SV2A RCN3 ABRACL SNAI1 LTBP2 RAB27A HEG1 ADGRB1 MORF4L2 APBA1 INAFM1 HIF3A ZHX2 ZNF292 NSMF KIAA1210 ZNF395 SLC18B1 SLC39A1 ADAMTS15 MRPL48 ZBTB14 DVL3 PLXND1 LDLRAP1 PAM BFSP1 SOX17 IER5L CLMP TSHZ1 AXL CTF1 CIART HNRNPA0 NDP RAB7B KRT27 CORO2A ZNRF3 MFSD1 MAT2A WNT11 ADAM9 VDAC1 ARHGEF17 PIEZO1 ARX ESYT1 AP1S1 SCUBE1 PHYHD1 MAML3 HPF1 RAB26 DAG1 RNF24 PKNOX2 ZCCHC24 MIER1 TUBB COL5A1 SAMD1 ACSF2 BMPR1A MRGPRF AIF1 KCTD15 ATP1A2 ITGB1 CDH3 KLHL42 ZBTB7B CAV2 SLC25A25 ANXA8 NEGR1 SAT1 TNFRSF1A CNTN1 SH3D19 ARHGAP6 C5orf56 MIDN ERRFI1 LRP10 WIPF3 ZNF362 IGFBP5 SCAMP4 RAP2C NOTCH1 GABARAPL1 TSC22D2 CIRBP CTNNB1 ITM2C CYB5R3 CAMKK1 ADCY3 RPS19 FLYWCH1 SH3KBP1 NGFR MYO1G SLC27A1 PBX2 FST GNE HSPA12B NRG2 SQSTM1 TMEM43 SGK1 HOXC6 SNED1 GTF2I ETS1 ADRA1D AGRN COL1A2 NID1 WWC1 FSTL3 ADAMTSL5 EZR SLC45A3 TRANK1 CLEC11A EIF4B RGS13 NR2F1 RRAD EXTL1 MYL6 SGTB TMSB4X TCEAL5 MINK1 PRKG1 MUM1L1 HOXD10 GADD45G ZFP36 S100A13 IRF2BPL ITGA5 APH1A SETBP1 TRIB2 SMOC1 CRYAB CCDC107 LMOD1 PDE9A FBLIM1 MEF2C ANKRD35 CBX6 LRRC32 STEAP3 PPRC1 AMER1 DSTN RGS14 AHCYL1 VCAN CDKN2C PDGFRB TWIST2 STMN4 SMARCA1 PSRC1 PTCHD1 ETV4 SH3BP2 CRIM1 POU6F1 TRADD AEBP1 DUSP5 UST CCND2 PTGFRN KLF3 UPK3B KDELR3 ATP1A1 TRIP10 MEF2A BRS3 VAV2 FMO1 EMP2 ADRA2C SHISA6 WLS RXRA CORO6 DIP2B CCND1 RPS6KA5 ZNF717 THRA NEXN CNTFR PMEPA1 ATF1 CDC42BPB STAG2 LHCGR GPRASP2 RLIM SEMA7A RGS11 LIMS2 SCN1B EVA1B B4GALNT1 CLIP2 GPSM3 SMARCD3 SPRYD3 TCERG1L SEMA4A CASC10 CD151 MGST3 FADS2 ZNF385A C19orf60 B3GNT3 WDR81 MYL12B SDC3 ZFX PLD2 OSMR PLS3 RAB22A PDLIM5 MDK RENBP HEBP2 SERTAD1 CD59 ANP32A RARRES2 FAT4 CTIF SENP7 TBX2 FAM156A KAZALD1 RND3 PLTP TIMP3 CMYA5 ARRDC3 HTRA3 C1GALT1C1 C19orf66 LDB2 SLC8B1 CSF3R HIC1 TKT DUSP2 CSNK1E EBF1 MYH10 CALM1 KCNB1 ECE1 RFTN1 PKDCC ZDHHC9 PYGM SLC6A6 RPS16 PDZRN3 SOX12 PEAR1 TSPAN4 PRSS35 LMO4 ABTB2 ARPC1B CNDP2 PABPN1 KCNH2 SEC23A PI16 BEX3 ENPP5 GSN RELA AP5B1 NR4A2 PHB MDFI RAI2 UBTF LDB1 SLIT2 LRP4 ZNF579 ADORA1 ZNF740 MYADM ATP1B1 SLCO2B1 BEX4 NAGLU KRT17 PTPN23 PLAT ENDOD1 TMEM98 CDH6 PALM PHF12 EPHX1 INTS6L CDIPT PTPRK WTAP CEBPB GPRASP1 NUMBL CGNL1 DTX1 HELZ CHST10 TMEM132C PFN1 TRAK1 NINJ2 FMOD PAK3 REM1 JUND ATF7 LRP1 EEF1A1 COL6A3 ATXN1 PRR12 FCHSD2 CHD3 SEMA4C ZFP36L2 ATF3 SASH3 ADGRL1 TUB PLEKHO2 PTGS1 TRAF1 NLGN3 ST6GAL1 TFEB ELF1 ELMSAN1 MMRN2 FAM171A2 SNX33 LLGL1 HES1 OLFML3 C1orf115 PURA SLC29A1 TAC1 TRIM2 RASSF9 S1PR1 FGFR1 IRS2 CD63 VSTM2L SREBF2 DOCK1 ZNF771 CRABP2 SMTN NDRG1 CBX4 ETFA TNFRSF19 EBF4 OCA2 STAT5A DRAM2 CCNG1 TACC2 SYT1 NPTXR
KLF4(+) tf=KLF4	score=3.5414829556688145 TCF4 ARID5B VIT ANXA5 MEIS2 JUND DMD MLXIP KLF4
KLF6(+) tf=KLF6	score=4.169172456161886 NFKB1 CX3CR1 CSF1R NR4A2 GPR84 ARRB2 SRGN NR4A3 CD4 C1QB VIM PLAU MAP3K8 CD44 BASP1 TYROBP LMNA C1QA MYADM MIDN SASH3 S100A4 JUND SIGLEC10 FCGBP TMSB4X VEGFA FCER1G SOCS3 PPP1R18 NFKBIZ JAG1 CDKN1A TSC22D3 PEAR1 BCL3 ADGRE5 CAPG GPR132 RAP2B CAMKK2 TRIB1 TNNI2 IL1R2 IRF1 IER5 RASSF5 LST1 MAFF TNFAIP3 IKZF1 NAMPT TMEM173 GSN ZBTB7A CAV2 PLD4 SPI1 PDE4B CXCR4 C1QC CYTH4 SGK1 PXDC1 STAT6 ACTN4 ANXA2 IER3 NRP1 IRS2 CD300A XIRP1 ADIRF LGALS9 TOR4A ITGB2 YWHAH BHLHE40 ZFHX3 ZC3H12A GLDN MGLL TGFBR3 FOSB BTG1 PHLDA2 CLIC1 METTL9 RAC2 MARCKS BCL2 ENAH FMNL1 NCF2 WWTR1 ST8SIA4 PTPRC SRSF5 GNAI2 AIF1 HLX SPRED2 EEF1A1 TREM2 REL B4GALT1 ASGR2 GNA15 CTSH NFIB GADD45B RAP1A FAM49B MCAM ARID5A MAFK IGFBP4 SLCO2B1 ID2 CCL22 SUN2 F13A1 TAGLN2 XAF1 CSRNP1 LSP1 PIM1 LAPTM5 PTGS1 CAV1 NINJ1 TACC1 MID1IP1 CCR7 PLXND1 PLEKHA2 PELI1 ZEB2 EMP1 DPYSL2 ZNF385A EPAS1 RBMS1 DOK2 HAS1 TMEM43 LY6E FN1 STAB1 PIK3CD KLF9 TRIM47 SPN PGAP3 JUNB TOB2 FOSL2 PTPRG PALD1 SOCS2 AMER1 CIITA ADGRE2 PFKFB3 GAB2 SH3KBP1 TNFAIP8 ALCAM KLF10 GPSM3 THEMIS2 LITAF H1FX CHST11 PDGFB SIGLEC1 IRF5 EMP3 RPL6 PTAFR MRC2 PLK3 RGS16 AHNAK SPTBN1 SNN LCP2 MGP NEURL1B TNFRSF1A ARHGAP30 SRGAP2C GGT5 TNIP1 PTMS RCSD1 UGCG MGRN1 KIAA0040 DGKZ CCNL1 PLEKHG3 EMILIN2 FRY PIK3AP1 BID EIF1 IL2RG PPFIBP1 TSPOAP1 SHC1 NFE2L2 ZNF703 TET2 THBS1 FOXO3 CREB5 KIAA0141 RPS6KA1 CLSTN3 GRK2 TCHH STAT3 ALDOA PRDM1 PLP2 LDB2 SH3TC1 FXYD5 GRN ELL2 S1PR4 IER2 NUAK2 LILRB3 TET3 ADAMTS1 N4BP2L1 MYH9 S100A11 RCN3 BLNK JDP2 PHACTR2 TNFAIP2 TNFRSF14 AMOTL2 ATN1 PEX26 ID3 HEG1 SOD2 KDM6B EHD2 ATF3 TXN CMIP TAOK3 SCARA5 SNX20 GLRX MB21D2 SEMA4A ARMCX1 LAMA5 RNF213 CXCR3 ICOSLG ANPEP ADCY3 ARMCX4 TRIP10 IFI30 TICAM1 TPM4 PFN1 ACTN1 BTK NEDD9 MEF2C CST3 TSPO SNX21 PPRC1 TINAGL1 ACVRL1 TXNIP CXCL12 H1F0 CALHM2 PLXDC2 TCF4 ETV3 PRLR GRASP NR3C1 SNCG LRRC32 COTL1 CD9 FKBP1A MAP1A CFLAR MMP14 ZFP36L1 SQSTM1 SEMA4C ARHGAP4 APP TIMP3 FAM49A GLIPR2 C1RL GABARAPL1 SERPINA1 EIF4B LPCAT4 TMSB10 CTSB PRKACB RIPK3 MBNL1 BCL6 DENND4A HES1 ABI3BP SMAD7 PDGFA LIF SERTAD2 TNFRSF1B LRRFIP1 AFF1 ARPC1B RAB7B HSPA12B RPTOR NR4A1 SLC2A1 FGR TRPM2 ZBTB16 FERMT2 CTNNB1 KDELR1 LAMB2 MAGED2 ST6GALNAC4 EPHA2 TCIRG1 MAF ARF6 SNAI1 PRDM13 AP1S2 ATP1A2 CLDN7 LTC4S C1R BTG2 DUSP8 LAMC1 CNN3 LAT2 CD99L2 MFNG COMMD6 NFIA MSN EVA1B ACTB IFI35 SH3BP1 CCL17 RPS19 PSAP TFCP2 KAT2B BCLAF1 VASP JAK3 IGSF8 PLTP RELT CD34 GM2A ADAMTS4 CHCHD10 ITPRIP KLF13 ARID5B FOXC1 ISLR OLFM1 CELF2 COL6A2 FLNA CORO1A PLEKHO2 PLS3 LIMS2 RHBDF1 RRAD ANKRD65 PCOLCE GPR37 NES CDC42SE1 H2AFY TNRC18 CASK IL1R1 ST6GAL1 RBMS3 NDRG2 DFNA5 LGALSL IRF2 NFATC2 SPRY1 SETBP1 SLA HSPG2 PDIA5 MAFB TSPAN32 RASL11B TNFRSF18 RND3 DDR2 CEBPA MSI2 INF2 ACVR1 EBF1 SORBS2 XXYLT1 NECTIN2 WIPF1 GADD45A NOTCH3 GRAMD1A RGS19 HMOX1 ZFP36 FLRT2 TCF7L2 COL18A1 RASGEF1B HBEGF PTGDS FKBP10 CSF3R ADAMTSL4 C1QTNF1 ITPR1 SERPING1 ECE1 PIK3CA SLAMF8 FZD4 IFFO2 KLF7 EPHX1 NUMB TMEM47 CCNG2 FLI1 RASD1 CDC42EP2 AHDC1 C5orf56 ARHGEF9 MEIS2 BMP2 OTUD5 HNRNPA0 AKR1A1 PLAC9 TMC8 PSD4 ERF RLIM RND1 PLXNB2 GSAP ADAMTSL5 FABP3 ELMSAN1 STAT5A SRSF3 DMPK TNFAIP8L3 COMMD7 PBX1 CHD2 LRRC55 VWA1 ZNF362 TANC1 JAM2 JUN S100A13 CCDC107 ATP1B1 ITGA3 IL24 AKAP2 JADE2 BLVRB INHBA LILRA1 SERTAD1 SFRP1 PTPN12 SMTN BCL9L SYT15 RASL12 CD274 OLFML2A RDX ETS1 MMRN2 KIAA1210 COL1A2 WDR81 HSPA1B PDLIM4 NFIL3 B4GALT5 GNG7 DAG1 FXYD6 SNTB1 ESAM SIX5 AQP2 GPRIN3 APLP2 RPS16 SPHK1 PIM3 CDC42 NEGR1 RHOG CKAP4 NREP CD63 OSMR LGALS1 VASN SPSB1 CBX4 CBX6 NTRK2 ARHGEF1 SNCA PTPRN TCEAL3 GRK5 GOLT1B ANKH LBH DDAH1 RAI2 SLC25A23 POLG BMPR2 FADS2 PDE3A RILPL1 PDLIM5 PLK5 MEF2D TSPAN14 KANK2 SPRED1 NRN1 SSH3 MAMLD1 TBL1X ABI1 COL5A1 ADGRL2 SOCS6 TPSB2 NFKB2 CA11 PRSS23 UNC119 FNDC3B EMP2 SSBP4 ZNF618 YPEL2 WWC3 FAM107A HRH2 MCEMP1 NOTCH1 CBR3 ANXA6 KRT13 NLGN2 PSMA6 CNDP2 CADPS RAPGEF3 KITLG KLF3 EHBP1L1 TSPAN4 PCED1B ATP1A1 PTP4A3 HAUS7 GPR20 APLNR FHL3 GRB2 CSNK1E DOCK9 MYCL GMIP CRIM1 ZNF503 ITPKC SLC7A8 MAT2A RALA PTMA RFXANK MMP19 SH3PXD2A HIC1 ZFAND5 CYP1B1 NUAK1 SELENBP1 A4GALT HOXD10 AKT2 CD40 ACKR3 BTBD19 EFNA1 MYC HERPUD1 MMP9 CSGALNACT2 FBLN2 NRGN IGFBP7 MOB1B MAGEF1 IFRD1 NCOR2 EMILIN3 PLCG2 ANP32E GPX3 MVP CBFB MAP3K11 AMPD2 NR2F2 NUMBL ATP5G1 PAX7 TBL1XR1 PLD2 EDEM1 IL6 WFS1 IQSEC1 GPR3 CSRNP3 RPL18A APOC1 PNMA2 DYSF SERTAD3 FGFR1 ZADH2 PDLIM2 IGF2 GNB2 STK38L PPP1R13L NCAM1 WT1 SLC9A3R2 HAS2 LTBR ECSCR TMEM115 TPM3 MBNL3 SDC4 EGR1 INAFM1 MAPRE2 MKNK1 BEST4 HEBP2 ACTG1 RNF152 DENND1C LMO2 SFXN1 PPFIA3 RTN1 KCNA5 PYGO2 TNFRSF25 RTN2 CAMK2G NYNRIN CAPN6 NHLRC4 HAPLN3 NFIX EMILIN1 BEX3 EGR3 KRT17 CAMK2N1 RPS6KA4 S100A16 TPBG ZNF358 SHISA5 HNRNPK TIMP1 MAN1C1 CAPN5 P2RX7 XYLT1 STEAP3 SERPINF1 ITGA7 TCEAL9 ITM2C MGAT1 CYGB STX3 ADAM15 FMNL3 TWF2 SLC35F6 PLD3 ZMIZ1 PCDH18 ALDOC SCN1B CAMK2D CHST3 SRGAP2B C1QTNF7 DRAM2 SLIT3 NLRC5 FAM43A SLC6A6 FOXN2 PLEC NDP KAZN ANXA11 MARCKSL1 LIMA1 TMEM119 FZD10 BDKRB2 AKT1 ARAP1 DUSP2 ARHGEF17 HIPK2 CHST12 SEPT9 CBFA2T3 FGF5 DDAH2 S100A9 CACNB3 NHSL2 KCNK10 LRP1 TUFT1 EFNB1 ST3GAL4 ZNF316 IER5L THY1 MMP2 EEF1D PDK2 SPTAN1 KRT19 ST6GALNAC6 STK32A CALR PODN ZBTB7B PRAM1 NFKBID FAM180A TMBIM1 RPS19BP1 MFAP2 HDAC7 AAMP ZNF740 LRP10 SIRPA GNG12 FLNB FSTL3 SETD7 GAB1 JADE1 PLAGL1 CTIF SLC43A2 KIDINS220 SYTL2 BIN1 ACSF2 STAG2 PER1 FOXC2 PURB YAP1 ATXN1 LFNG GATA4 COL6A3 BEX4 ATP1B2 PTGES2 NLGN4X GPRC5C RHOH BCOR MAVS CSRP1 CAPN1 ZNF436 RNF24 TRERF1 RHOB OSBPL7 ECEL1 FOXL1 TEAD3 ZNF575 RPS27 KCNIP3 MAP1B IL6R FOXJ2 C19orf33 GPR4 LRP3 TNNC1 GNAQ SDF2 TSPAN9 STRADA NKRF HS3ST1 SP3 AMIGO2 VDAC1 COL6A1 LGALS9B SIGLEC9 FKBP5 TP53BP2 PILRA CBX7 PITPNC1 DTX3 COL1A1 OAF MATN2 FOXS1 GNB4 PTGIS SPARC CDH11 CDC42EP4 GSC PAPLN LAMB1 PLA2G4A LRP5 LYNX1 LGALS9C SCRN2 VAV1 FCHO1 C19orf66 FUK GRAMD4 CLCN4 LAMA4 DOK4 FADS3 CERCAM MAPK12 DOCK6 FBN1 SLC19A1 PIEZO1 SSC5D PALM STK24 RUNX1T1 TCEAL2 CLEC11A SLC27A3 SELPLG PLIN4 RARA UBASH3B TIMP2 CDK4 NLGN3 ARHGAP1 CYP26B1 GDI1 TMEM132C S100A10 TSPAN2 GALNT2 ACO1 XIAP NEXN PLA1A SV2A ZHX2 STON2 TGFB3 RAB5B CGNL1 SOX8 GLI2 KLHL33 ARX ADAMTS5 AXL SCAF11 GREB1 RASSF9 CYB5R3 ENTPD2 DARS FZD8 ZDHHC9 TMEM51 PTPRB BNC2 NAB1 ATP8B1 SERPINE1 MDFI NFE2L1 CX3CL1 RPS6KA2 ANP32B PRKG1 CXorf56 ELOVL1 IRF2BPL GPRASP1 PTGES PTGFRN FBXL7 INO80D ICAM1 CERS2 SLIT2 PRRC1 RBM22 NRP2 GAS7 ANXA4 B3GNT2 SRC SELP GRIA3 SULF2 ST3GAL1 RPS6KA3 MGST3 DOCK10 TVP23A FXYD1 IL1RL2 FAM102A TNXB BOC SLC35E2B GPR146 CHST2 CRABP2 SHANK3 PIPOX SNX33 NR2C2AP ANP32A AP1G2 KLHL21 TNKS1BP1 ENOPH1 NDST1 HRC CCDC12 TRIB2 TYRO3 ADM PXN NR5A1 KCNQ1 GSE1 RNF144A PRR13 FAM213A PEPD MDM2 TET1 DLL4 GATA2 NCS1 LASP1 KAZALD1 TMEM37 FAM3C CD81 VCAN RPS27A SSBP2 DCN IGFBP5 FLNC CLMP RELB ARHGEF25 PTS ITGA5 CDK2 PDCL EFS APH1A RAP2A GABBR1 CLCF1 CAMK1 HHIP APBB2 OSR1 NFATC1 MYOZ1 SRL RASSF4 RIMS4 SHMT2 ESYT1 ARHGAP18 ENTPD3 SHROOM4 ARRB1 SOCS1 ADCY7 SCNN1A PTCH2 NUCKS1 SLC12A7 LIMS1 ATP2A3 NUPR1 TBXA2R TGIF1 TSC22D4 SCARA3 SEPT11 SH3BP4 TRAK1 CNN2 CALML6 FRMPD4 ST3GAL6 FAM110D GIPC1 SCN9A TPM2 CPXM2 UST SH3BP2 TMEM184B MSMO1 RXRA DLK1 IGF2R NPPC RENBP BMF DDX39B COL4A5 DSE PYGM CDA FCHSD2 BTBD11 SOX4 EGR2 STAG1 SRF URGCP CDC42EP1 MYL10 CLIP2 ADAM33 MYO1F PACSIN2 FLOT2 NBL1 TNS1 NR5A2 SMUG1 VAMP2 PKN1 RUSC1 COL5A3 FOXN3 DAAM2 RALGDS KLF6 PDGFRA TRADD MPG PTPN7 TFEB NBEAL2 PLLP CTNNA1 PDZK1IP1 CORO1C SLC26A10 GHDC RPL29 KIAA1217 RAI1 FAM69B FGF10 PDZRN3 UGDH SYT2 ADGRA2 STEAP2 ARHGEF15 JPH4 PYGL TMEM176B SERPINH1 PGK1 SH3D19 IMPA2 SEPT6 PLXNA2 IL17B TMEM200A ROR1 MARK4 CCND3 SLC25A34 SLC39A1 HSPA12A PPM1M SMARCA1 DDIT4 UBA7 PRKCH WLS MXRA8 CCDC149 CD276 PIK3C2B SLC38A1 WBP1L C2 HMGB1 TGFB1 ALDH3B1 PABPN1 SPON2 CHST7 ZNF319 ACTR1B COL5A2 CA5B SLITRK4 UBTF FZD5 CMTM3 SET TFE3 ARRDC2 NECTIN1 UPP1 CCND1 PEG3 PDGFRB COL8A2 GRIP2 YWHAG DPAGT1 SLC4A2 AMOT CDH3 COL16A1 LYN SLC29A1 PCDH11Y IL34 BCL2L2 TNS2 TRPM4 AVPR1A ASS1 METRNL RAB30 FBLN7 LOXL4 DIO3 SYNE1 ADAMTS12 ARNT RGN ZNF37A TRPV4 DENND3 SHISA6 VSTM2L EML3 CD82 TMEM14A PLEK2 TNNT3 ACP5 RAB15 LTBP1 CIRBP GPC1 LRRN4CL NGF MAP3K7CL ALX4 PDGFC GPIHBP1 EPHB3 ZBTB8A CLSTN1 TUBA1A MID1 PHACTR1 PDZD4 LILRA2 EXOC3L2 FMOD UBE2QL1 CCDC71L FAM129B CACNA1D MOB3B B3GNT7 PLEKHN1 ABHD11 CORO6 QSOX1 CD151 IRS1 ZFX SORCS2 MAPK11 FSCN1 SOGA1 PURA ATP8B2 MPZL2 ABCA1 KDM4A PIP4K2B DPEP1 ABLIM1 APOLD1 BEX5 SEMA7A SUSD4 TCEAL8 SYNPO2L ASCL2 GPRC5A KCNIP1 SMPD3 NCKAP5L NDRG1 KIF7 LIFR MYZAP CHMP2B HNRNPR SOX13 TMEM187 CITED2 B4GALNT4 CCDC102A SH2B1 CTDSP1 IGFN1 HAND2 PAK3 HSP90AB1 AGO1 TTYH3 GGA2 PEA15 ATP5G2 SOX12 PKDCC MGAT4B HSPB1 EXTL1 MLLT6 SSH1 KIT TRPV2 CFL1 LMCD1 VIT DOK1 MYO1E KLHL15 PPP1R14A CUEDC1 RBPMS CCNI EIF4A1 MID2 PTCH1 PPP1R16B SLC27A1 SLC38A5 EFNA5 SYNDIG1 KIAA1161 TMEM218 CD300LG CCDC85A PRDM16 ANGPTL2 SHROOM2 CRYAB PSTPIP1 THRA CST7 TMEM204 SEMA4B PMEPA1 KDM3B PODNL1 CTF1 CD248 LMF1 SMAD9 CORO2B APOBEC3A PGRMC1 COX4I2 FHL2 NUDT3 S1PR1 SUB1 SHC2 SPEG RHOQ FGD5 TCEAL1 TRIQK DENND2A CABP4 TMCC3 SYT11 CTSW WIPF3 CNP AFAP1L2 ANGPTL4 HS6ST1 CORO1B TAX1BP3 AIF1L TEF APBA1 CAMK1G TIE1 FAM111A ITGB4 PAQR4 ARMCX6 FOXP1 DVL3 GPR153 FOXO4 EPB41L1 MVB12B NFIC RHOC TFRC MAPK14 PRDX1 CLIC4 GNAO1 WDR86 PLPP7 LGI4 LRRC8A DUSP5 KCTD15 ZMYND8 CWC22 MTA2 HRH1 CDC42EP5 RTKN RAB27A GPRASP2 RHOU C11orf95 CSF3 ELK3 KMT2A IMP3 DOCK4 C1S HOXC6
KLF8(+) tf=KLF8	score=1.4575826087968586 GPX2 PDLIM4 ZBTB7A SCN4B EXT1 AFF2 BLCAP STAT6 PLD3 C1QL4 BBC3 CDC42EP5 TMEM176B HSPB2 TSC22D2 SCN2A HSPA1B HOXC6 CAMKK2 SAMD9L SPATA2L ST6GALNAC6 CREB5 GPR101 DNMT3B SNX21 SIX5 DOCK6 KDELR3 RAB6B ZNF524 FMO1 PANX2 NAV1 TNXB SMAD6 NTRK1 ADAM33 NFE2 TMEM139 FZD7 B3GAT1 MMP19 CEBPA COL5A3 PRSS56 SLC7A14 MYOM3 PSCA ARMCX6 MAMSTR STAG2 SCARA3 STC2 ANGPTL4 ANO9 VIT CACNB3 MN1 TRIM8 DLGAP4 KIF12 NR5A1 CACNA1D LHX9 TFE3 SEC14L5 CHAD GRIK3 SCRT2 DUSP9 TLL1 C15orf59 SLC5A4 PGF ADAMTSL4 CDX1 NR2F1 CD248 AHDC1 CERCAM C1QTNF1 OR5AN1 C4B AFF1 ACO1 FRMPD4 MEF2D JDP2 GATA4 KLF8 GATA3 SEMA4C WNT11 SLC9A1 CDH15 LRRC32 RPS16 UBA7 ENPP5 IGDCC4 IL22RA1 ERF KCNN1 WNT10B BCL9L HES1 DLK1 MFAP2 H2AFY2 TUB AMOT MYRF CSMD2 ARHGAP21 KLF3 WNT2B NR4A2 CDK18 GAST NEUROD2 ASIC4 NAB2
KLF9(+) tf=KLF9	score=4.091503115659472 TRIP10 ARID5B NDRG2 MAPRE2 TXN C1QTNF7 SRF ITPKC PCDH7 CDKN1A MT2A FOXC1 ROR1 NTRK2 LAMB2 SRGAP2B ATP1A2 SOCS2 APH1A DLG3 MDK LMNA PDLIM4 CSRNP3 RPL34 KCNJ8 DOCK1 IRF1 SYNE1 EMID1 CNN3 LRP10 PLA2G5 EEF1A1 IQSEC1 RAB40A COBLL1 B4GALT1 MT1E CCNL1 RGS16 BTG1 KCNA5 DLK1 TRIM9 EDNRA KLF10 RGS2 ADAMTS4 BCL9L MIDN ELOVL6 UGDH TEP1 FSTL1 C5orf56 ME3 SRL PPP1R3B ITGA7 AAMDC CD9 SEC14L6 WNT5B PSTPIP2 SIK2 EPB41L1 ARL5B GRIP2 MAFF SLC38A2 STARD13 SEC23A PRR12 ARMC10 SORBS2 CTSZ PDK4 ITGA8 NPAS4 SLC7A8 LBH EBF1 PPP1R15B CEBPA SAR1A ELMSAN1 RASL12 PDGFA RASD2 MORF4L2 SLIT3 TSC22D2 TMEM173 ARTN PEAR1 CD63 WWTR1 PPRC1 HELB FOSL2 ARMCX6 PNRC1 SPHK1 JAK3 SLC16A2 ATF3 FLNC NAMPT STEAP4 RPP14 BMP2 COL6A2 MCAM FOXC2 DTX3 STOM RAP1A LOX SCARA3 VEZT STX4 PFN2 NR4A1 PRKG1 KCNAB3 SERPINH1 STAG2 HHIP TTC39B PRDM16 NCS1 DSTN PAM INAFM1 DPYD CAPN6 C1QTNF1 BEND6 ABHD17A MVP WDR81 NSMF LRRC32 CACNB2 RBM20 HIST2H2BE KLF13 TGFBR3 SLC2A4 RTN2 TRIM2 LITAF GPX3 TNFRSF12A COL18A1 LRRC17 GALM HOXD10 DRAM2 NPY1R B4GALNT4 SEMA5B TSC22D3 CTNNA1 SQSTM1 AMER1 SNTB1 NFE2L1 PLEKHO2 PYGL GADD45A ARHGEF28 CNP CLIC4 DAG1 PACSIN3 THBS4 SOD2 PATZ1 GPRC5A MAT2A SLC6A8 FAM131A GADD45B FLRT3 LRRN1 SNX33 GADD45G AAMP CDH3 MYOZ1 RBMS1 BAG3 ATF1 GRP ZFAND5 ZFHX3 DDB2 TMEM51 CCNG1 GRIA3 NLRC5 LAMC1 CALD1 AZU1 SLC25A25 SSC5D LDHA GJC2 PRNP MARCKS CREB3L1 EGLN3 HSPB8 NEXN MMP14 MARK3 DPYSL2 ARID5A CDIPT ARHGEF9 MRVI1 ZXDB PGRMC1 BAK1 CRIM1 SLC1A1 VDAC1 RBBP7 LIMA1 MOB3B GBE1 MYC ENTPD3 NONO KLF4 RGS5 TGFB2 LIPA ADAMTS5 PHYHD1 EMD DDX5 PHACTR2 VIM LAMP2 NAALADL1 PTMS VIPAS39 FAP SEMA4C PRDM11 HOXD4 GABARAPL1 PRICKLE2 PHKA1 ZNF703 SOGA1 CCDC107 ATP1A1 RNF122 ITPRIP ANXA6 TCEAL1 NPR1 DES TNXB ANXA4 CTF1 DHRS7 RASSF5 IKZF2 ENC1 ILDR2 ZNF80 ZC3H12A WDR7 SLC22A3 PHLDA2 IGF2R PIM1 EZH1 SH3D19 NFKB1 TMEM30A ATP2A2 TNN CHD2 PLSCR1 CPE NRGN NECTIN2 TOB2 MSC ARMCX1 HR THBS1 AASS ARID1B CRK SNCG HLA-A MFGE8 TEAD3 PLP1 PDLIM5 AMMECR1 CD82 ERF COMMD6 TLCD2 CTSO PPP1R12B C1orf198 IL17B CDON ZBTB22 NR5A1 FGF10 CYS1 ZMYM3 IER3 CS NLGN2 SOX17 SLC44A1 TSPOAP1 PLXND1 CBX6 TMEM35A CTIF ELK4 LAMTOR1 ZBTB8A PCDH1 GGT5 UAP1L1 PPP1R13L DMD SETD1B FAM72B IRF2BP2 SRSF5 BDNF JUND HSPA9 RARRES2 PTPRK ADAMTS1 NFKBIZ SPCS3 P4HB ZNF771 CORO1B MEF2A TPM1 CD99L2 TBC1D10A MYL9 ARHGEF17 ADAMTS9 STAT6 DCXR GLUD2 CASC10 UBE2A FAM107A TCF4 SEMA4A ATP6AP2 COL12A1 MBOAT7 SMPD3 ITGB1 NLGN4X ATN1 DIO1 SV2A TAGLN BCL3 TRAK1 BST2 TMEM150C SOCS3 FZD8 GPRC5C JPH2 LAMB1 CERS4 CSRNP1 SERPING1 ATP10D SEMA6A TNKS1BP1 RBP1 PIK3CA NID1 PODN CTDSPL MAX SUN2 TGIF1 CELF2 ITPR1 RALGDS IQGAP1 SEMA6D SFRP2 FBN1 SLC8B1 RIPK1 EPS8 GOLGB1 SYNPO2 SULT1A2 NRG1 C16orf74 LMO3 GOLPH3 EFS RAB8B TOR1AIP2 WNT4 FZD10 NXPH3 EFNA1 MKX JADE1 CDC42EP1 MUM1L1 COX5B TMSB4X TNIP2 ARRDC3 ADAM9 ITIH5 TBX2 ICMT MAP7 HNRNPK KIAA1614 CRYAB ZBTB14 CDH6 FAXDC2 MBNL2 PLAC1 SEPT8 RBMXL1 PELO ZNF292 AHNAK TAGLN2 SLC22A17 RHOB ADGRE5 NBEAL1 POGZ ARX ARHGAP10 FKBP7 TPM2 FEM1C PCDH18 RND3 PBX1 NHS BMPR2 ZNF146 RBMS3 NREP ERRFI1 SCN4B MAP1B TMEM8B GDI1 DIRC3 LRP1 MGST3 ANKRD34A MYRIP NXF1 GJA4 DRD2 ATAT1 RPL29 CD19 MMRN2 IGSF1 RALB SMNDC1 CIART CD81 MARVELD1 CHCHD7 KIDINS220 IGDCC4 TMEM109 MYLK PER3 DDIT4 PBLD INO80D PLS3 MEOX2 RAB35 SNX5 PRDM8 SLC37A3 TP53 LDB3 TMEM131 SYTL4 KLHL21 HDAC7 SETBP1 ARMC1 LTBP1 MAT2B ALDOA INSR RTKN TNRC18 CORO1C TMBIM1 RAP2B ATP5D EHD2 AMPD2 TRA2B FGFR1OP2 HIVEP2 NFKB2 GAB1 SBNO2 ZDHHC9 GEM HSPA12B ANAPC16 ACTN4 PPP1R18 PLTP THY1 PCOLCE GLS SLC25A30 NPAT FN1 ARHGEF6 PEG3 RRAS SH3RF1 CEBPB KRT17 GPRIN3 GATA4 HAPLN3 KMT2A EIF4B GPR162 DUSP26 CSGALNACT1 TCEAL2 GMPR GABRB2 CTTNBP2NL MINK1 CERS2 MECOM ADRA2C MYL6 PTPRG VSIG10L BEX4 ENPP5 GPC1 FUCA2 ACTN1 VSTM2L SDC3 PKDCC HOXC6 NTF3 ARL6IP5 MTHFR IL1R1 NT5DC3 LTBR ADM ARHGDIB CUX1 ITGA3 PMAIP1 LYSMD2 FLI1 LAMA2 GSE1 PLPP3 CACNA1D CHRDL2 ZNF37A GLCE JAG1 DSE PLK5 LAMA5 CDC42EP2 SBF2 FLNA MRAS PACSIN2 ZNF503 HTATSF1 SPRED2 HPF1 TCEAL3 ZBTB16 SLC22A11 TOP1 HECA GOLT1B NOV ECM2 ATG12 RCN3 PTMA LRRC15 NGFR STON1 MAP3K8 MAP1A IL17RA CD59 C1orf21 VGLL4 ST6GALNAC4 SERTAD3 ZNF275 TBC1D15 SLC35F6 CNNM2 SS18 PDE4B PDGFRB SRPX RCAN2 SETD7 RPL19 DLX2 TRIP6 RANBP6 MMP19 PICALM COX4I2 JAZF1 CX3CL1 NFASC INHBA COL10A1 HIPK3 IFRD1 MYH11 PRKACA ARID1A ADGRF5 WFIKKN2 EFHD1 VAT1 PPP6R3 NPR2 PI16 MAOB HNRNPH2 ZNF761 MANEA TNS3 ASAH1 SYT11 TMEM39B AKT1 IP6K3 LSP1 SMTN RGS9 RHOQ ACO1 C2 TMPRSS7 FBXO2 CTNNAL1 GCLC CYSTM1 NINJ1 RARA ATG16L2 NYNRIN CCND3 PTGFRN TCF7L2 EFEMP1 NR3C1 LTC4S MGP RILPL2 SOD3 CHPF DPY30 IFI27L2 PLA2R1 SIX5 TMSB4Y RASL11A ABLIM2 HRH1 PATL1 THSD4 GHR PLAGL1 WDFY3 GLI2 TFE3 FIZ1 YPEL2 SLC16A12 REEP1 MTUS1 RASL11B C2orf80 IGFBP6 RAB5A FBLN2 MEF2C UACA ITGAV FAM110B BICD2 SPARC FTL TOB1 SEMA4B PDE1B BOC ELL2 COL1A1 ARHGAP18 PRICKLE1 FAM72A ZDHHC7 HMHB1 TPPP3 BEX3 COL5A2 PTBP1 ZNF575 CDH11 SYNE2 PCDH9 ADCY3 ITM2B KDELR1 OPRL1 ZNF521 GOLGA8N PLXNB2 RND1 TM4SF1 EBF2 FN3KRP GUCY1B3 MIER1 MZT2A TMEM55A SMAD4 RPS16 ACP5 PRRC1 ABCG1 CAV2 CBX7 TTPAL PIP4K2A ITGB5 KIAA0040 EGR2 SERTAD1 TMEM26 LTBP4 CMIP NEUROD4 SPRED1 GTF2I NAV1 LAG3 ACTR2 SCYL2 ZNF462 LIMS2 FAR2 ARHGEF25 HIVEP1 RAB10 DIDO1 ENAH ESYT1 DBH C1RL LRP5 DAAM2 CYB5R3 MAST4 N4BP2L1 DTX2 DOCK4 TMEM64 ADRA2A DHCR24 C3orf58 PLXDC2 ADAM15 FNDC3B PRRX1 CADPS CPT1A PPARA LAMTOR3 TCAF1 HEXB SET HSPG2 SAMD3 KLF6 SLC32A1 PGM1 TNFRSF14 FNTB EPHA2 CCDC166 GALNT2 HEBP1 C20orf27 CAPN5 SLC6A9 AP5B1 RBFOX2 PRLR PPL MSANTD2 HNRNPA0 TFEB SPSB1 SH3BP4 LEPROT LMCD1 DEXI HLF FZD7 RGL2 ZMYND11 SULT6B1 MAP2 ADAMTSL5 MAMSTR VPS39 PIAS1 GRB7 ZNF397 SCUBE1 AMOT TACC1 DPY19L3 ST3GAL2 EFEMP2 TBL1XR1 ROBO2 SYNCRIP HMGCS1 STK32A PDHA1 ZNF467 TPM3 FZD1 EXT1 CKAP4 KLF16 GTF2IRD2B TSHZ1 LHX9 GNB2 QSOX1 PBXIP1 RXRA ANKRD6 NBPF12 BCAR3 EGR3 DAZAP2 P2RX7 WSB1 EBPL SZRD1 GOLPH3L TNS1 DAB2 ITSN1 FAM117B URGCP TIMP1 LYNX1 B4GALNT1 PSME2 KDM6B FRY INIP FURIN MLF2 NAGK RASSF2 ARC GNAQ CHRD CSGALNACT2 PPP2R2A IER2 DHDH PAIP2B EEF2 EIF2AK2 KLHL2 NKX2-8 MGLL SYNPO CCDC71L SEPT6 SEPT9 LAMC3 GPR155 SNRPB2 CDK2 THRA NFE2L2 SF1 NOTCH3 RAB7B FBXO18 DACT1 IL6 ADAMTSL2 TGFB3 PLK3 NDFIP1 SARDH TSPAN3 PDE3A HIC1 GPR20 COX6B1 LRRN3 DSEL ISLR SF3B6 DAAM1 CCNG2 APP BEND3 JUNB ST6GALNAC6 STUB1 MBNL1 NRP1 SH3BP2 CTGF EMP1 PPP2R5B RNF213 IL25 TBC1D9 TSPAN12 LGI4 KCNIP3 BMF SEMA4G AMHR2 ARMCX3 MSI2 GIPC1 CFD TNFRSF19 CAD MID1IP1 TUB KDM6A SND1 ARAP1 RDH8 PHLDB2 STAT1 PTRH1 THBD ANTXR1 FKBP5 GLIS2 DENND4C HOXA7 AHCYL1 PROX1 ADAM17 ZZZ3 CLCN4 CCND2 GOLGA6C ASF1A OSTC SUCLG2 GOLGA6L1 RIIAD1 CYSLTR1 DFNA5 YES1 C6orf48 CSDC2 NCKAP5 AIF1L MID1 CAMK2N1 CPOX FABP6 SATB1 SPTLC3 TRPM3 DMXL1 TBC1D16 SERPINF1 ATP1B2 EIF4A1 DUSP5 ZNF484 DDAH1 ALLC ATP2C1 DYNC1I1 TNFSF10 PER1 TSPAN9 HS6ST1 HEXIM1 PPFIBP1 AFF1 CHD6 ETV1 WIPF3 CD40 IKZF4 PCED1B VIT LHFPL2 MAP3K3 AHDC1 PCDH11Y CAMK1D ATP2B4 CGNL1 PSAP TCF7L1 CYP26B1 NDUFS2 ARNT STRN PIK3C2A SLC2A4RG PLAC9 GLTP MOB1B PLEKHG3 MEIS1 CASKIN2 KLF9 ROBO3 MYO1C OLFML2A PUM2 C8orf48 TJAP1 PTCH2 PLCD4 GFPT2 TTC22 KIF13A PCCA KDELC2 ZHX1 PPP1R14A MCFD2 GRIN3A KLHL42 NES TCF21 MAF SKI TENM4 IRF2 ASPH FAM72C BCL7C FAM129B CPQ HOMER3 MAGED1 SHC2 TET2 CLK1 SLC12A9 KIAA1147 PER2 TCEA3 DDR2 DNAJC3 CD44 EMP2 ACTR1B KRT13 PPP4R4 NCOA2 NR1D2 LMOD1 HS3ST3B1 XXYLT1 TWIST2 GNG12 COL1A2 CACNG8 KITLG KANK2 EHBP1L1 ARHGEF12 SERPINE1 FZD2 STX12 MAML3 HIPK2 TIAM1 GALNT16 KBTBD11 SPON1 GAPDH MICAL1 UGCG ARHGEF3 VCAN SSTR2 GLDN GLIS3 P2RX6 GOLGA6B PRSS23 NRBP2 AP2M1 SHC1 SLC7A2 PDCD6 XIAP TMEM167B SLC4A2 FBRSL1 ARHGAP21 LGI3 SRC ATXN7L3 EXOC3L4 PURA NPY2R RHOC TMEM119 PAPSS2 STXBP3 JDP2 EIF1 DDX59 OCA2 AKR1A1 HSPB7 CDC42BPB RBM12 LCNL1 LRCH1 ALOX5AP ETV3 FAT1 PLEKHA2 ISL2 ARF6 RAP1B BRMS1L ZADH2 DLC1 TMEM47 C8orf59 USP36 SC5D GAMT CCDC106 CLIP2 CD8B MACF1 TYRO3 RSPO1 DYSF GRASP TRPM1 MAMLD1 MFAP2 PIK3R1 BGN RNASET2 KAZN TIMP3 LEFTY2 CSNK1A1 BHLHE40 RGN GPR180 ATP8B1 NFATC1 MYO18A NGF PARS2 ADAMTS3 CENPW RNF145 LIMS1 UNC45A RAB27A KLF8 OPCML NLGN4Y TXNIP PSMB3 ADAMTS2 KLF12 ZFAND1 SLC41A1 CCDC82 SLC25A4 SUPT6H PRELP MXD4 MAN1C1 CYGB TECPR1 RNF43 EFNB3 DUSP2 CIRBP ZFPM2 RPL41 EPHA4 CLCA2 ZEB2 ZBTB21 TEF TMEM187 NR4A3 AXL TNIP1 ROCK2 KCNS2 GAS1 TMEM200B KLHL33 C19orf60 RNF152 TACR2 IL5RA CEP19 NKAIN2 YAP1 FBXO8 NISCH NR2F2 NDUFA4L2 ODF2L FAM19A5 PHF12 CSTF2T GPR153 C1orf54 NRSN2 UBE2QL1 STMN3 SLC48A1 NOL3 LNPEP CCDC85A PAK3 PXDC1 NLGN3 TANC1 VPS4A NEGR1 OSBPL5 TIRAP NFIA SP1 C9orf3 SEPT11 ATP9A KIF13B CHST11 HCFC1 MSRB3 ENOPH1 ORAI2 VASP OSBPL1A CLCN3 RUFY1 IER5L CILP PLPP1 COL16A1 SNX21 CD4 RSF1 SERPINE2 IL11 ZNF717 SH3BGRL3 FOXO6 P4HA1 MAN2A1 LIFR CAMKK2 SLC29A1 PEX19 EVA1B KLHL24 RASAL2 TSPO DMRTA2 KANK3 HOXB13 KLHL15 PPP1R21 TSKU IL13RA1 GNB4 DST SRSF4 MAP3K6 ZCCHC18 APOLD1 TFAP2B VWA1 SCRN2 BRINP3 MAP4 FGF22 TMEM176B TBX3 AFTPH FLRT2 SLC4A3 BHLHE41 SIGMAR1 RALA APOC1 GTF2IRD1 CLSTN3 TEAD2 SRD5A1 SREBF2 ZKSCAN1 PPP1R10 GTF2IRD2 DARS NFATC2 SLC30A9 BMT2 BAHCC1 MOCS1 SUB1 MCC SPOP CLCF1 MFNG DBP FXYD2 WNT2B HERC3 TMEM204 ZNF436 DAB1 SIK1 GPRASP1 SNAP23 ANGPTL4 TMTC3 BNIP3L NRXN2 INPPL1 ESD ST5 NBPF11 MITF STAT5A ALDH6A1 DOCK6 ZHX2 CLIC1 CLVS1 NFIL3 NEDD9 PRR13 KHNYN RACK1 LGALS1 LRRC55 GDF9 CPNE1 FADS2 ZMAT3 PSRC1 TMEM62 ATF7 MSMO1 GPRASP2 MYBPC1 KCNT2 VEZF1 FIGN DENND4A SNAI1 NRIP1 FYN COL4A2 ARHGEF37 ENPEP LRRK1 CHD9 GNA12 CAMK2D SLC20A2 GOLGA6L7P IGFBP5 KIAA1217 RNF24 RPS5 DUSP8 PAPPA PLCL2 TOM1L2 KCNIP1 GEMIN8 GEMIN6 TNS2 B3GNT5 FOXJ2 PDPN G0S2 FAM83B FST CRISPLD2 FAM3A ATOH8 NDRG1 GPSM1 MAGI2 APOD TAGAP ELOVL1 TOR4A VIPR1 CLEC11A MRPL39 IRS2 ZHX1-C8orf76 TBC1D5 CBX4 STON2 VAMP3 GOLGA6L22 IBTK FOXP1 EPHA3 FOSB PLCL1 ATP5G2 PLCD3 ZFP92 CSRP1 PGM2 B3GALNT2 H1FX CTCF IL6ST TPCN1 C19orf12 LMO4 TLE3 ACTA2 MLLT6 HSD17B7 NBPF20 DTWD1 CAPN1 MEDAG NRK DCLK1 SPG21 TMEM68 JPH4 FAM168A FBXO11 NXT1 ARID3A PHF19 IRF2BP1 ACVR1C UGP2 TRAF3IP3 ZFP36L1 FAM20B NYAP1 SAT1 TJP1 COL6A1 KLHDC8B CTDSP1 KYAT3 SMAD5 DNAJC13 SMAD2 FCHO1 KCNB1 WBP1L PFN1 PLEKHM3 POR SPATS2L ATP1B1 ZFHX4 PNKD UBTF CLDN11 TFB1M SPATA13 MAP7D1 AMOTL2 IRF4 GAS6 COPS7A NCOR2 FAM69A ZNF641 CCDC160 LDB2
LBX2(+) tf=LBX2	score=3.0458566498159136 TMEM179 LHX1 CPA4 TMEM211 MOB3B PRRT4 KIRREL3 PPP1R1A TMEM55A PRPF4B ZCCHC12 RAVER2 CLCN5 GFRA3 SLC6A17 FIBCD1 DUSP16 LAMTOR3 ZNF205 NECTIN1 NFE2L3 CHMP4C UNCX CNTN5 ASIC2 ETV4 ADAP1 NGF TLE6 VSX1 COL8A1 ADCY7 CHAMP1 COCH C1QL1 SMARCD3 MSI1 ADGRB1 CDC6 C1QTNF4 PTGIR SFRP5 ARHGEF16 PAPPA2 NPTXR LRRC4B EPB41L4A TP53AIP1 REV3L PPP2R3A PTCHD1 CHL1 RNF4 MDK LBX2
LEF1(+) tf=LEF1	score=3.0183519807150456 MICAL3 ACKR3 TP53INP1 EPHA4 LEF1
LHX1(+) tf=LHX1	score=0.7739055317233188 HMX2 ATP6V1B1 POU3F2 FBXW7 SNAI3 TCHH FOXF2 PAX2 LMF1 NXPH4 GRM4 NECTIN1 SFRP5 LHX2 JPH3 TMEM40 MYT1 KCNJ10 F2RL1 AP5B1 PRDM16 FIZ1 ZNF337 DAGLA PTH2 MDFIC WNT11 DNAJC22 CHL1 CREB5 ZIC1 NEUROG1 KCNK3 CALB2 LHX1
LHX3(+) tf=LHX3	score=2.869814492595368 APELA HOXB7 TIAF1 KBTBD11-OT1 CEBPA TYRO3 RASGEF1A GRWD1 TH DUSP4 MDFI LHX3
LHX4(+) tf=LHX4	score=1.1503642942852703 TP73 NTNG2 PRR7 DRGX CRNN LHX4
LHX8(+) tf=LHX8	score=1.463656639523672 POU3F2 INSM1 NYAP1 NEUROG1 SP5 LHX8
LHX9(+) tf=LHX9	score=1.116417179846365 ABI3BP ITGB8 NDP GRIN3A GNAZ RHBDF2 FAM114A1 LHX9
LMX1A(+) tf=LMX1A	score=3.8037659533697434 METTL21C PRUNE2 ZFAT GLI3 SNTB2 HHLA2 SUPT3H DPCR1 PWWP2B NPIPB11 NMNAT2 EVX2 CELA2A
LMX1B(+) tf=LMX1B	score=3.1803335964686936 CDH20 VSX1 CBLN2 SLC38A3 DPP10 PTH2 NCR3 PRDM13 RAP1GAP HOXC13 NPHS1 NCCRP1 PIPOX DRD2 PHOX2A COL19A1 CLCN5 FGF19 GNAO1 TRABD2B ASNSD1 CCDC167 CNPY1 SP5 FAM222A LAMB4 E2F3 EBF4 TLE2 ATP7A COL8A2 SLC26A5 ELOVL4 IKZF1 IRX3 IRX4 OTP ADCY1 FBXW7 ADGRF5 LMO3 METTL24 TSPAN2 IRX5 TBC1D7 RAB5C KCNG1 PLXNA1 EXPH5 TBCEL SPTB ADCYAP1R1 OSCAR KCNT2 GTPBP1 LAMTOR3 TAC3 CCDC150 TLX2 CELF4 ABL1 SLC26A7 LRRN1 METRN EFNA5 ADCY8 FOXP1 TULP4 UPP2 GLI2 SYTL1 FGFR2 CDKN2A CTNND2 KHDC1 NCOA2 ZIC5 PPL PITX2 STK26 FAM167A H1FX ADAR FAM189A2 CHRNA5 DNAH5 LRP5L EEFSEC CA8 HOXB2 DMD C1QTNF4 SHANK3 MYEOV STXBP5 TIAF1 NRARP RNF24 HESX1 L3MBTL3 HIGD1C SV2C DGKB INPPL1 ANO4 TRPS1 FAM193B NOTCH2NL RBPMS2 PPP1R12A C12orf49 SIN3A KCNC1 TEX19 FOXO3 MYOM1 TMEM2 IGLON5 VIPR2 MORC4 OSBPL6 BARHL2 GRM1 POU2F1 FAM81A HIVEP1 ABCC1 PHLPP1 FAM102B TCF7L2 RPS6KA3 ZNF652 SEMA6C TMEM120B KLHL8 ANP32A
MAF(+) tf=MAF	score=1.3524935052693943 SERPINF1 LGALS3 MARCKSL1 CD63 NFIA MAFB DDR2 MAP1B RHOBTB3 NCOR2 HNMT ZEB2 EBF1 FSTL1 MBNL3 ENC1 FLRT2 EGR3 TRIM8 CEBPB SEPT6 AR TRIB2 CTSK GATA4 MMP2 DBP KLF4 LSAMP PTCH1 THSD4 EZR BGN PCDH18 NR2F2 FBLN5 TCEAL8 LPAR1 FHL2 FOS RAI2 CHST11 MAN1C1 PTGFRN SPON1 FADS2 SCARA5 COL6A3 CITED2 CD81 FBLIM1 ITM2B PLOD1 MGST3 MORF4L2 AXL PEMT RNF165 CHST3 AEBP1 OSR1 DPEP1 KLF3 LMNA TRERF1 SNED1 ARX ZADH2 WLS IL1RL1 MBNL2 STAT6 GREB1 TMEM37 PDGFRA COL5A1 ALX4 RAP2B JDP2 CDC42EP2 CYGB LBH CYP26B1 SH3BGRL JAM3 SSPN TMEM256 NLGN4Y WNT2B C11orf96 CAMK1 HNRNPA0 SPRY2 MYC TBC1D9 CMIP TCEAL7 AHNAK LRRN3 NEO1 CAMK2D ACSF2 FXYD6 TFE3 PTMS SSBP3 TIMP2 LHFPL2 TPM2 DPYSL3 ZCCHC24 LSP1 ZC3HAV1 PID1 KIAA1217 DCN NLGN2 PABPC5 MSC ZIC1 GHR HS6ST1 CYBRD1 PBLD F3 ITM2C ACTA2 GAS1 SHROOM2 CYR61 RBMS3 SPTBN1 SLC7A8 ANKH MBNL1 CGNL1 MAP3K8 SMARCD3 BTG2 ANKRD6 EBF2 HOXC6 TNS1 MAT2A NEGR1 HPGD WNT5A PGRMC1 PDPN ID2 HMGN5 CASK SERPINE2 MEIS1 NCAM1 IRF1 ITIH5 PLAC9 PTGER2 ATF3 ZNF395 PLSCR4 VGLL3 DAB2 ST3GAL4 DDAH1 WNT5B ADCY5 INTS6L EIF2AK4 ABL1 HEG1 TAGAP KCTD12 C17orf58 FOSB TSHZ1 NREP KLF6 TNNT3 EMX2 NLGN4X TCF21 EGR2 CAPN1 PDGFA APBB2 GBP3 IER5L PDGFRB TXLNG PLEKHF1 ANXA6 LAMA4 ZC3H7B KRAS NUMBL ITPR1 CCND2 SLITRK4 PRR12 NR4A2 NKX3-1 CTDSP1 HS3ST1 PAK3 FOXN3 SPRED2 NFIC DOK7 SLC16A9 INHBA SCUBE1 NR4A1 FAT4 PRSS35 CERCAM JPH4 FZD2 HAND2 CDK2AP1 ZFP36L1 FBN1 MID1 GADD45G KCTD15 PLEKHG3 DRAM2 BOC P2RX7 NAP1L1 MOB3B ATP1A2 TMEM132C GUCY1A2 ARHGDIB CLEC11A ETS1 SULF2 HSD11B2 PPP3R1 TNRC18 CDON IGFBP5 ZBTB7C ACKR3 ZNF423 ISLR PLK3 LTBP1 MEF2D TMEM100 PTPRG AKR1A1 PPP1R1B FKBP5 SCN7A SHMT2 GTF2I VGLL4 GNAO1 MEOX2 LDB2 VIM KLF2 ZFP36L2 PLAGL1 NRP1 TMEM200A MAMLD1 HEXB MCF2 MGAT5 C5orf56 KRCC1 PLAC1 IRF2 CAPN6 JAG1 CBX4 NDP YAP1 KLF12 ACTB PLP1 ELK3 SCRG1 SERPINE1 REEP1 PLA2G4A MRPS35 NFIX FNDC3B ARID5B CDH3 CD248 GOLPH3 MAFF RBMS1 SH3D19 PLEKHA2 SRGAP2C MYADM FAM111A HOXD11 THRA ENSA SMAD3 RGMA BTBD11 SLC38A2 BEX4 HRH1 GABBR1 AMOTL2 DEK HES1 HIC1 PBX1 CHSY1 ATP1B1 H2AFY KITLG PLEC ADAMTSL4 IRS2 CAMK2N1 NDRG1 NCOA7 ADAMTS5 PPM1L RAB5B ITGB1 NXPH3 MAML2 EFNA5 GATA2 ZMIZ1 SETBP1 SEPT9 RCAN2 LITAF LHX9 FGR ZNF362 SYNC RAB30 RASSF5 SLC6A8 CD300LG SMAD5 SOCS3 SH3KBP1 TOX ZDHHC15 BNIP3L MIDN MVB12A POGK GLIS2 ASCL1 TSC22D3 PTPRK FIGN SMS GRASP BCL3 PRDM8 FOSL2 PRLR BCL2 ID4 ANP32A DUSP7 CDC42EP4 INHBB FN1 SLC8A1 F13A1 SYNE2 HLF ADORA1 NUAK2 CCDC71L CBX7 BHLHE41 PKNOX2 PHLDA2 CLSTN3 GPRIN3 IGF2 TCF7L2 TGFB3 FGF10 SLC16A6 BTN2A2 CNTN1 KIDINS220 NEXN SFRP2 MRAS TYRO3 TENM2 PDZRN3 CAPZA2 TBL1XR1 MRO SMAD4 GNG11 TMEM47 NR2F1 DAAM2 OPCML VSTM2L FMNL1 ST8SIA4 CHST2 USF2 SLC6A9 SVIL ZHX2 ERF TPM1 HCFC1 TRAF1 MMP19 FOXC2 ZDHHC8 ADD1 ERCC1 PLS3 CNTN5 KRBOX4 DCX GNAQ MLF2 ZFHX3 DLG3 IRS1 MPPED2 CCNG2 SCARA3 ARHGAP21 PRRT2 ZNF503 PEG10 LRIG3 BNC2 TBX2 TWIST2 GSE1 CORO2B TXNIP C11orf95 MAF ARHGEF17 RFTN1 SRF CSF3R ADD3 TMEM200B CDH11 MCC FGF5 CDC42EP5 AIG1 IRF2BPL ADCY3 SGK1 GNB2 ANXA2 PPP3CA FZD4 WWC3 IDH1 NEFL TIFA TRIM2 GLI1 FRMD4B NFATC1 GEM FAT1 HS3ST2 UST RHEB PFN1 MKLN1 CERS6 TMEM51 SRGAP2B RLIM TAB3 JUND SLC17A7 CRIM1 SSBP2 OLFM1 MID1IP1 ID3 EMILIN3 CASC10 CTSB NEURL1B SLITRK6 NR4A3 LIN7C FZD8 SCN4B NRXN2 TRIB1 SOCS2 COL8A2 TCF4 BCL7A TLL1 KDM6B ICOSLG C1QTNF1 FAM46A FGF13 LRRC4B ADAM12 NEDD9 STC1 GAB2 FOXF2 TANC1 AGO2 CEBPA LPCAT4 RBFOX2 ARRDC3 ACVR1 FLNA SLITRK5 CLCF1 GRB2 ZNF37A ARMCX3 LIMS2 NFIB FAM69A ZNF532 MAML3 ABCA1 MLLT6 ATP5G2 KMT2A TP53BP2 ARID1B LPIN2 NFIL3 FZD7 ARMCX6 ALDOA SYNPO DOCK4 ELMSAN1 REPS2 C1QA RXRA SOX8 NKRF NCOA2 ZMYND8 SPTAN1 KLF8
MAFB(+) tf=MAFB	score=4.7048152929782 ANPEP HMOX1 EREG IL6R SLC43A2 CD68 LYVE1 TNFRSF1B CSF3R LGALS9C SERPINA1 ADAP2 SLC11A1 RAB37 PPIF S100A8 AQP9 LST1 STAB1 LIF KDM6B MAFB
MAFF(+) tf=MAFF	score=3.3895390003835426 MIDN LMNA IRF1 JUND ZC3HAV1 KLF9 CSRNP1 SOCS3 CDKN1A IER3 FOSL2 PPP1R15B MT2A LDLR ZC3H12A CEBPB GADD45A ADAMTS4 SOCS2 PNRC1 LMO7DN TSPAN9 PIM1 SPTBN1 GADD45B BMP2 LAMA5 WWTR1 MAP3K8 PPP1R15A VIM CCNL1 GSN RHOC WWC3 MAPRE2 CD81 DAB2 MSC NR4A3 STAT6 BHLHE22 HLF KIAA0040 TNN PHLDA2 PLEC EFEMP1 EMP1 TACC2 ADGRL2 KLF6 MYC INHBA HNRNPA0 CASK SIK1 DENND5A TNS2 FOSB ZFP36L1 GEM TRIB1 PLS3 KDM6B CTNNA1 DIO3 SEPT11 ZBTB7A CHSY1 EPAS1 EBF1 SPHK1 GADD45G C11orf96 EMILIN3 KCNA5 NRP1 ITIH5 TSPOAP1 ACTN1 NR4A1 TNFRSF12A MRPL48 HAAO HR AHNAK SNCG HAS1 FGF10 PLEKHO2 MBNL1 MAP2K3 BTG2 LDB2 MLPH RAP2B ZFX ARHGEF9 RBMS3 FOSL1 ARID5B MAG NFKBIZ RBPMS2 OAF KLF2 NEURL1B TGFBR3 TSC22D3 FOXC1 BCL9L FAM46A ATP1A2 SRGAP2B AMOTL2 RHOBTB3 SLC38A2 FRY HPGD C1QTNF1 GLI1 ZEB2 CD63 NR4A2 JADE1 CLSTN3 ARRDC3 COL6A3 GUCY1A2 NR5A1 ZFP36L2 KLF3 PFN1 TCEAL8 PLK3 MAP1B TNS1 ZFAND5 YAP1 TMEM256 CBX4 HNMT FSTL1 FN1 OLFM1 HIPK3 EIF1 IRF2 GSC ACTB TET2 NFIL3 EGR3 PLCL2 FLRT2 COL8A1 ADCY3 ELMSAN1 ZNF703 KCTD12 DPYSL3 HIC1 ZSWIM4 FAM199X TCF4 CEBPA ARMCX3 PABPC5 OSR1 DRAM2 PGRMC1 CAPZA2 HES1 FOXO3 MBNL2 SYNPO HRH1 ITGB1 ITPR1 PDE7B INO80D TPM1 SNED1 PDGFRA FURIN CDH3 TSPAN14 THSD4 FBN1 SPRED2 CYR61 NR2F2 KLF4 COL27A1 ID2 SCARA3 NREP JAG1 MAT2A MYH9 FERMT2 SLIT2 CGNL1 CTNNB1 TMEM37 DMD DAAM2 PTPN14 KLF12 C5orf56 ZMIZ1 ID3 SYT2 ST3GAL4 LSAMP FOXO6 PAM CDH11 CALM1 LITAF LIFR FBLIM1 VAMP1 CHST3 C1QA EP300 PTGER2 MEF2D SRF SEMA6D KDM6A TRPM3 PTGFRN PLSCR4 TRIM8 MAF UBTF ID4 ZC3H7B ZCCHC24 DEK TMEM47 CERCAM SVIL IL1RL1 TXNIP TANC1 MARCKSL1 FMNL3 DLL4 NFATC1 CAPN1 HOXD4 HS3ST1 MKX GBP3 NHS INPPL1 AR PER2 PLEKHF1 TBX2 ADAMTS5 CDH6 TNRC18 ZNF503 SYNE2 PLAGL1 EZH1 GFOD1 UBE2A NFIX CAMK1 SLITRK5 TOP1 CYGB CSGALNACT1 ACTG1 CLCF1 YPEL2 HSPA9 NFIB MLLT6 SFMBT2 PRKG1 CORO2B ATP5G2 CDC42EP4 FLNA LRRC32 CDON MYLK FOS TCF7L2 TGFB3 ITPKB MEIS2 BCL3 TMEM51 LSP1 ROCK2 SP3 RAP1B PTPRK ARHGAP12 CSF3R SEPHS1 SPRY2 GPR3 MAML3 COL8A2 IGF2 IRS2 PITPNC1 APOLD1 ADGRD1 PRDM8 FZD8 TSC22D4 CTSB TET1 KRBOX4 HAND2 ISLR LHFPL2 TACC1 TEAD1 FXYD6 EMX2 SEPT9 BASP1 SMAD5 CAMK2N1 GREB1 SLC16A14 VGLL4 FZD2 RHEB RPS6KA3 FMNL2 PLEKHG3 VEGFA KMT5A ACVRL1 PGM5 VGLL3 HAUS7 RAI2 BCL2 SEPT6 DOCK4 EGR2 AMOT PATZ1 NEXN ERCC1 LAPTM4B CDKN1C PRDM16 CCNG2 WDFY3 NFIA PRLR CITED2 SEMA5B BTG1 GAB2 CCDC71L PBX1 MAFF BNC2 NR2F1 SH3D19 NXPH3 MID1IP1 ETS1 SEPT8 ARHGAP21 CDK2AP1 JPH4 PLXNA2 IGFBP5 SPRY1 DYRK2 GATA2 SLC23A2 KCNJ8 TSHZ3 EFNB2 TMEM132C ANXA1 HIPK2 NR3C1 NRN1 CDC42EP2 TMEM200A CERS6 MCAM TRERF1 CAPN2 SOX17 PENK MGAT5 NLGN2 SORBS2 TMEM150C PLAC1 VSTM2L FZD7 RCAN2 PABPN1 KITLG MKLN1 RHOQ NLGN4Y ARID1B CBX7 PRSS35 GNAQ RSPO1 STAG2 SRPX2 SSBP4 MAML2 SERPINE2 WTAP CMIP FLI1 S1PR1 NCK2 PTCH1 MID1 ADAM12 ZFHX3 AGO2 BOC ARX SMAD3 RXRA ERF PRRX1 AKR1A1 SMAD6 ZMYND8 MED12 PCSK5 SETBP1 MDFI RAB40A ARMCX6 TOB2 SLC7A8 PRDX1 ANKH SPOPL TRIB2 RUNX1T1 ACSF2 PLAC9 LAMA4 NUMBL CNTN1 SRGAP2C ZHX1 NAB2 NDUFA4L2 C17orf58 CLNK RAB30 PMEPA1 CPNE5 PHLDB2 IRS1 NR1D1 PLEKHA2 MDGA1 PDLIM1 ANP32A ARHGDIB TWIST2 ZADH2 SNN TNS3 ZHX2 FHL2 ARHGEF17 TRIM2 YWHAH TFE3 MMP2 PODXL CCND1 DDAH1 VASN SVEP1 PHF12 LPCAT4 SLC25A12 RFTN1
MAFG(+) tf=MAFG	score=4.114868212952045 CDIP1 AHCYL2 LLGL1 NPIPB3 PKD1 KRT15 PHLDB1 NPIPB11 CCDC28A NAXD PIF1 SLC9A1 NAPEPLD AP1AR GOLGA3 SCN5A TPRA1 ZBTB47 FAM212B PM20D2 P2RX3 TBR1 ATP1B4 PRAMEF14 MYPN ADCY7 C9orf92 MAFG
MAFK(+) tf=MAFK	score=3.3005420294621555 CPLX2 TPM3 PAX7 EML3 SNCB FBXO40 SLC5A11 GALNT14 LPAR5 SIK2 DENND4C TGFB3 PANX3 MAFK
MAX(+) tf=MAX	score=3.7902098486160836 SPICE1 PPP2CB SLC25A15 HYKK UCK1 TSPAN9 FAR1 PCDHB16 MYLK RPS27L EDEM3 WDFY3 DPM2 RGS3 SEPT10 SACM1L VAPA DMXL1 SLC9B2 SIN3B SDHAF2 FAM103A1 TTC30B HERC2 YKT6 PIGP ARL8A IP6K3 GTPBP4 DYNLRB1 AKAP8 PYGO1 MCFD2 ZNF555 PSMD14 TTC1 KEAP1 PSMA3 AP5M1 DSTYK METRN ADCY5 NCBP1 NPL CCNYL1 CHCHD2 METTL21A ATRNL1 MPG ZNF83 LEAP2 XKR6 ALAS1 CRB1 UTP11 RPAP1 LIX1L UBE2F SCFD2 WDR13 MKLN1 KIAA0556 TMEM156 FBXL12 LYPD1 ANTXR1 CD70 PTGIS BLOC1S2 BCAS1 HMGN2 SLC39A9 CD63 ARL13B SLC17A3 ATR TMCC2 RNFT1 DHX15 C21orf62 UNKL SBF2 MAPK1 DOK5 DHX40 ERF COL16A1 LYNX1 TMC3 PRPF3 SLF2 FASTKD1 SYN2 NRSN2 ARL17A ATE1 FAM120A MRPL12 PRPF38B DHX34 STK38 ST3GAL3 PIK3C2G SNRPA XYLT1 ITIH5 KYNU DNAJC8 NLK ARMCX1 MTRNR2L8 TPM2 GAS2L1 ARHGEF10L IBTK C14orf119 RAB5A RBM23 RHOT1 ATP10D ACYP1 KAZN UBAP2L TRIQK TNRC6B CHD9 PDCD2L AAAS ACTN1 HGF NOCT UBE3A MAD2L1BP ZNF101 ST5 PRELID1 CD2AP PCDHB5 NTAN1 MEOX1 OTULIN TMED3 RB1CC1 SDCBP2 TMEM39A ZBTB22 RBM22 OSTC ARHGAP1 TNPO2 SCAF8 STARD6 ZC3H12D CRELD1 CCZ1B PITPNB NCSTN MARCH6 SOCS4 UBXN2B NOB1 TMIGD1 NBPF20 KBTBD4 RTFDC1 SMIM11A USP37 C11orf54 FBXO28 ATXN7L3B FAM122A EEA1 PIGS GTPBP2 SLC39A6 BTBD3 INTS7 RINT1 RPL37 FMOD HOXB9 MIEN1 ZFYVE21 RASSF2 DUSP14 BSDC1 CYSRT1 KCTD3 GFOD2 ARHGAP11A UQCRC1 MDH1 CHCHD7 IRF6 FKBP5 VPS26A MRPL20 TMEM115 CREBZF SLC25A14 LSM6 GTF2H3 NOP58 MTMR3 RUBCN HNF4A RAPGEF6 CBWD3 PIGM PURA MC2R HEYL KIF1BP SLCO3A1 MOB4 HSPA8 ACSBG1 GNAI3 KLHL14 ADAR KIAA1522 SHROOM2 CD164 ATG101 VRK1 FOXR1 RPS27 DOLPP1 SLC33A1 GMNN TMEM131 FAM3D NUDT21 CD163L1 KCTD5 SFT2D1 NFE2L2 SLC25A26 LLGL1 EIF1AY LAMTOR3 FAM213A ERCC3 CHMP4B MEIS1 RPS18 HNMT PER3 USP1 MYRF TMEM170B OAT GNAO1 ACAA2 RNF26 SRP14 ADAM10 SMIM15 PRKRIP1 ZNF26 ALDH1A2 ADIPOR2 RBM4 TCEAL2 PCDHB15 LIMA1 MAPRE2 MRPL40 COPB1 CTU2 RIN3 CBX8 RER1 SHARPIN DAAM1 NFE2L1 MLXIP TEX261 MMACHC OPRL1 DDX19A ATP11C TOMM70 ZFPM1 SMPD4 ZNF76 PPP2R2A C9orf78 SCAF1 FAM83F ASAH2B NOLC1 NUMB TRMT11 ARCN1 MIB1 LIG4 GSK3A RNF19A NADK RPS8 PCGF1 COPZ1 ZNF789 CIART UTP15 CCDC124 PPP1R42 RASA4 PRPF18 ALOX12B FAM120AOS SEC24C HSPA4L CHST15 DDX17 KIAA0141 CMTR1 RHOBTB2 CCND2 CLNS1A SEC63 AUTS2 ACVR2B LTBP1 FKBP1A PRR23C CDCA7L SIRT7 ENPP1 C19orf81 NFYC VMP1 ZC3H15 MRPL16 WASF2 ZNF660 CIPC C18orf21 BCLAF1 OTUD1 LPIN2 IQCG VGLL4 TFB1M PRPF39 ADAM9 LIMK2 ANKRD26 PFKP KIAA0232 SRSF7 MICAL1 CDC27 BLOC1S1 ZNF230 ATF7 ERH PAK3 FBXO33 PTPN4 WDR43 FBXW9 ACTR10 MBNL2 NSMF TMEM138 CFAP44 TGIF2 UCKL1 YIF1A TRAF3IP1 SMAD7 P3H1 STEAP1B ZNF207 DFFA MRPS21 MACROD2 UROD ALG12 MECOM PTPRN2 ZNF234 LTV1 KIZ TTC28 KLHL36 RPL22L1 ANKRD17 PIGC SERINC3 EGR1 VCPIP1 KCTD10 MOGAT3 EYA3 TMEM231 ATRAID PPP2CA RPS26 ZNF644 PEMT CERCAM CLK2 CERS2 ZNF600 BYSL GTF3C5 TAF1B KIAA1217 EIF4EBP2 APH1A TXNDC15 IRAK4 AP3B2 JTB AGPS SLC10A3 NAA60 GPS1 OCSTAMP KATNBL1 STAT3 DEAF1 SAP30BP GPR19 HSPA14 C12orf4 RBM45 ZNF432 EHMT2 EDARADD SLC1A6 WDR4 SLC43A3 ITGB1 KIAA1211L NPEPPS RAB31 NECAP1 SYN1 KLHL2 MAN2B2 MINK1 POLR3B BAG3 CBX7 TOMM7 KIF6 AKAP10 ATG5 TBC1D22B LIG3 STAG3 CASD1 UBXN2A C2orf68 PAPPA UBL3 SNRPD2 MRPL14 RING1 SPTLC2 P2RX5 TOPBP1 TBCB NRF1 CELSR3 LINS1 LEMD3 TLCD1 MRPL37 UBXN11 DNAJB14 HBP1 HMGXB3 CYP2E1 SLC22A5 PDCD6 PIGV RAD54L2 ANXA4 ATP4B C7orf43 L3MBTL2 ASB1 FOXD3 TNFAIP3 TCF12 CACYBP TRAF7 PKN2 FUT8 C12orf76 CXCR1 WDR89 SPG11 MTAP SH3D19 LIFR NEUROD1 RCOR1 CRKL GLP2R ARID1A PMVK BTRC PER1 PNPLA8 SNF8 HEPACAM DTX3 DIRC2 SPHK1 SART1 CCNE1 PIN1 NUP160 RRBP1 PSMB5 ARHGAP29 ZSCAN32 CAPN7 TMEM183A TP53 RPS29 SCAF11 TOX4 PRRC2B ZNF106 FAM98A ZNF836 ZC3H7B GPR107 FOXG1 SNRPN ZNF787 ERCC6L ANKRD1 RUFY3 ETV5 WDR7 ARFIP2 ZBTB4 REPIN1 SLC35E1 MAP3K1 PACS2 NBPF15 ANKRD28 NUP155 TSC22D3 ABT1 PCF11 FIGNL1 LRRC61 CLASRP NAGK ZNF232 ZNF653 HECTD4 ELF1 UBE2G1 ZNF700 SZRD1 UBE2D2 WARS GAD1 BGN SAR1A ICK KDELR1 ARHGDIB MBTPS2 TP53BP1 OAZ1 C1orf122 RUNX1 ZSCAN12 CEP126 RNF13 KLHDC4 PUM2 RBAK-RBAKDN SLC20A1 PCDHA11 PPIP5K1 FAU MAP3K14 RAD17 SPOP PRR29 CCZ1 TBPL2 CHORDC1 FKBP2 RRAGC TRIM2 BABAM1 ANXA9 TFE3 VDAC1 RPE GOLGA2 RNASEH1 UNK SLAIN2 ACKR2 RFX5 MMAB COX8A ZMYND11 ZNF395 C2orf49 RAF1 BLOC1S6 RXRB KIF16B MYL12B CHSY1 PRPSAP2 FAM131A CUTA ACBD6 KCNJ3 ELMO2 POGZ ESR2 CBFB UBE2B MZT2A SPRY1 RABGAP1 DNAI2 GPCPD1 NFKBIE KMT5C TBC1D10A RMDN3 POLR3A ABI2 PCMTD2 SYCE3 GNPDA1 ITSN1 CCDC88C SUCO SEC23A C17orf62 TRIM37 CNBP ABCA5 ARHGAP17 AXIN1 SPAG7 SERP1 DDIT3 SPDYE5 GTF3A VPS13C TCP1 ATP2B4 ZNRF2 F2RL2 HPS3 PPIL1 RNF121 ADRA2A PHYKPL HMGA2 EXTL3 BORCS7 TMCO3 ZNF460 EIF4E2 SLC2A14 UST CLASP2 MYO6 CXorf49 PKNOX2 SURF6 GCN1 KCNMB1 MAP2K1 LYPLAL1 STRN4 SF3A3 MTRF1 APBB3 USP40 PLOD2 TWISTNB ZCCHC9 CGB2 CCPG1 ITGA6 AXL FIGN SNRPB2 TMEM86A SP7 SMAD3 RTN3 CATSPERG WNT10A ELP2 FAM126A FAM192A PRICKLE1 MYPOP SYT12 DNTTIP2 ZBTB21 UQCRQ FZD1 SREBF2 TMEM248 BMP4 NR3C1 CEP95 PLXNB2 THUMPD3 ANKS1A MEIOB MRFAP1L1 UFM1 FRMD5 COL4A5 CPSF2 SCN8A ZNF394 ATF2 HPCAL4 CSTF2 FRY PRKCG ADD3 VCL CHST7 ATP8A2 ATP8B2 RFC3 PACSIN1 THOC1 YIPF3 SLC38A2 ARMC10 CORO2B RHBDD1 TUBB2B GRK3 ARHGEF40 VPS39 TTC39C DDX51 NDUFA1 PSMB1 ZNF674 TNXB MFSD4B NAIF1 AAGAB RRS1 CDK9 ABI3 CNRIP1 WDR6 CACNA1C PCBP1 APPL2 TMEM30A SLC30A6 USP21 CCDC107 MPHOSPH6 PRDM4 SIX4 SNX17 C4orf48 PARP2 GJA5 MCL1 NCDN OSBPL11 UBXN10 GCLC CTCF DCK CADM1 MOCS3 RAVER1 NAA11 ZNF518B SFI1 LSM12 CHURC1 MIER1 MALRD1 HSD17B12 SH3GLB2 UBN2 ESYT2 ATP2C1 WDR72 VAMP4 EEF1B2 SLC30A7 NRROS COG2 HAUS5 PIK3R4 FAM102B ITPKA ERP29 C8orf76 ALKBH1 UBE2Q2 RMI1 TMED4 ODF2L HIST1H3A BICDL2 FRYL CPNE1 ARID1B CCL28 DIRAS3 SLC39A14 RAP2A QRICH1 SNTG1 BVES POU2F2 SHANK1 ARHGAP32 INAFM1 SH3RF1 CNNM2 KLHDC8B ATXN7 FAM172A PTDSS1 ZNF131 ZNF200 MSI1 MAPK8IP3 TESK2 DEPDC7 OPA3 ATP6V0A2 HSD17B7 TERF2 MIOS CLSTN3 ARL2 MYL6 DDX42 NINJ1 NFYB INTS6 TDRD10 DPM3 PGLS DENND4C ASB18 ZNF713 FLYWCH1 GRIK5 TOX UBE2O FAM117B ERICH6 PDS5B EIF3CL SUGT1 PTK2 DPEP1 MGLL CTIF HNRNPDL DPYSL3 RAD51C NEMF EPS15L1 RRAS2 ST3GAL2 MACF1 LMTK2 GNL2 TTC9C DCTN5 SYNC SNRNP70 TYW1 TMEM2 EBPL KIAA0100 SLC7A6 SMOC2 NPTN COA5 CCDC84 KLC2 LYPD5 C12orf56 WDR49 ZNF667 C20orf27 PLK5 ZFHX2 ZDHHC6 RABL6 XAB2 HECA ACLY MYNN FAM219A SLC4A2 C6orf203 FIS1 EPHA4 HES2 PARP6 CC2D1A CDH1 TTC19 SEPT6 MEF2A MZB1 PIK3C2A TISP43 ELAC1 KDM6A DVL1 EXOC5 LEKR1 KARS PCDHB7 PLEKHA1 RTCB C3orf58 CYB5D1 NFAM1 PHF14 ZDBF2 HUS1 AHCYL1 OST4 TSNARE1 MYO16 LAMP1 PRMT8 SPRED2 PINX1 CEP250 EVA1C KIAA0825 CHMP7 RIC3 MXD3 TIFA ARF3 GABRB1 PODNL1 CDC37 CHMP2A HS3ST1 BEND7 NUDT12 PTPRK SETD1A ZNF350 DNAJC11 DRAM2 ATP11B MYO9B MFAP1 ZNF675 LSM14A TMEM178B SETDB1 SEZ6 HIVEP1 ARHGAP27 CDC42 NHSL1 FOXA2 ULK1 ASF1B CLINT1 PSRC1 TAF8 USO1 ITGA11 HECTD2 ZNF684 POU3F4 E2F1 ZBTB11 TCOF1 RCC2 DDX55 LDB1 MAX DIAPH1 SPRYD4 KLHL42 ZNF45 WIPF2 PICALM EIF3K CBFA2T2 FAT1 NCKAP5L SNX16 WNT2B GPR65 FGD2 RAB40B TNS1 NCF4 HEMK1 VILL CHCHD10 YIPF6 PRELP RAPGEF2 LGR6 DOLK RBM4B ARMT1 RAB18 RTN4IP1 SLC2A3 GYPC ZNF592 DPP8 ZNF445 HSPB11 TAOK2 CCDC130 RNF167 FXR2 PHLPP2 ERGIC1 BAIAP2L1 DEK MDM4 FHDC1 TAF7 NSMAF RGL1 MLH3 PGGT1B UQCRFS1 TDRD12 WDR24 SNX11 METTL4 WTAP AGL MARK2 SSRP1 COLGALT1 DCTD SEC16A ZFP64 UBA6 NBPF9 PLA2G4A RNF7 PTGES3 SMIM12 DCTN4 C14orf159 UBAC2 BTBD16 PTBP1 RNF214 PSMD3 PIGA PHIP NR6A1 RPL23 RAB6A PRPF4 SERPINB2 UXT CSMD3 ZNF501 CASP8AP2 MAML1 ALKBH8 MED25 LZIC HIRA SEMA4B STXBP2 METTL16 ZNF764 CPSF1 CALN1 NBEA CCDC189 VPS9D1 ZNF598 SERPINE1 EIF4A3 RPS6KA5 CHIC1 UBR1 SUB1 DCAF16 FBXW8 NGRN CRTC2 MIS18A RBM18 FAM160B1 BMPR1B CCDC87 PPP6R2 GALT MAPK9 LMOD1 DNAJC25 IKBKB APOBEC2 ZNF770 NFIX KATNAL2 C2orf81 TRMO HPSE GRIN2D ATXN1L RALGAPA1 KBTBD3 GFPT2 MTERF1 VPS72 CDIPT RPS6KA2 ZNF148 HS1BP3 FHL2 KCNB1 TMEM33 ZNF146 CA8 RBM5 STAMBP DDRGK1 AASDH HIVEP2 PAPD7 SMG6 ZC3H4 CDKAL1 PDLIM3 SLC30A9 GPR87 VPS33A USP33 ZSCAN31 RAP1GAP ZNF587B RPS9 POLR2C SRRM2 VPS28 PLBD2 FN1 AIFM3 DYNC1H1 MFSD11 FANCM WNK3 ARFGEF2 ANO3 RBM47 SMAGP ACTR3 FAM20C B4GALT2 MVB12B ZEB2 RUSC2 RPS6KA6 ZNF492 ZNF225 SCO2 NBPF12 KCMF1 TXLNG SKAP1 RASA3 MGEA5 MAP3K12 ITPK1 RPL21 DEXI YARS2 AGO3 B9D1 PARG MAT2B COX7B PCDHA13 RHOG KCNQ5 HS3ST2 SESTD1 PIGBOS1 HOXA3 MPC1 PDE7A CCDC8 ETFB UTP23 STAMBPL1 GCNT3 PTPN23 RAB22A NPIPA3 UQCR11 AGBL2 KDM2A PRPF19 PHAX MOB3B IKZF4 MBP GNA13 TGIF1 CKM SIDT2 PTTG1IP AAMP C7orf50 ZBTB41 GON4L PRSS27 FXYD4 EAPP PPIF SEC24B FBXL7 TRIM73 OXLD1 MLF2 PAXBP1 RPS24 ZNF175 CACHD1 GPR176 NAPG HMGXB4 ENTPD5 GATAD1 KRT17 EIF2A CNOT6 BBS10 MICU3 LYRM1 LMF2 CPEB4 PHF23 RIT1 TMEM192 TNFRSF11B RWDD2B LZTS3 SERAC1 ASB3 XPR1 MARCH7 ADPRHL2 NFATC1 GPR63 EFCAB2 POTEG MCC SARNP CYTH1 C6orf48 WIZ EIF3I RNF152 ZNF25 SMPD3 PQLC2 QSER1 SP1 EVA1B IPO9 SEC24A C20orf24 MTFR1L LIG1 MAPKAP1 FBXL14 FNBP1L JMJD8 EEF1E1 ENTPD4 ASF1A CCDC166 RAB28 SRPRA VAT1 APC DTYMK COX6B1 RAB36 PCM1 PNKD RASGEF1C ENTPD1 FEZF1 HADHB PLCD3 ABHD2 BSCL2 TPM3 SBNO2 ETV3 PPP1R2P3 TRAF3IP2 ATP9B ZDHHC24 DNAH2 PEX10 NCOA5 BAZ2A MRPL55 CCDC134 ARHGAP15 ZCCHC10 NFKB2 CHCHD3 YTHDF2 NDUFB7 GATAD2B TPGS1 JAM3 PRR13 RFTN1 MYBL1 GALE PTHLH YIPF5 SETD1B XBP1 ZNF8 ZNF548 GPANK1 TRIM69 GALC QRSL1 LAMA5 DUSP8 PDSS1 SAP130 MTDH ERICH1 ALDH1A1 SKI NEMP1 CD59 SAMM50 FNBP4 RELA C1GALT1 SSBP4 MRPS30 CDC42SE2 LRP10 C9orf3 COG6 CBR4 RPL12 PSMC6 TRRAP ZNF280D DSN1 GABBR1 POT1 SLC6A4 EIF4EBP3 EZH1 DYNLL1 ZNF367 INPP5J BECN1 SP3 BLM KTI12 RHNO1 ZC3H3 SPPL2A SLC4A8 PSMB2 PARD6B PROSER2 RALGAPB ENTPD7 STEAP1 FUCA1 NAP1L5 CALCB CD19 HIF1AN KCNAB2 C1orf52 RAP1A TMEM165 SRBD1 FBRSL1 PDCD4 DNAJC5 BRD3 ZNF816-ZNF321P CALD1 SUSD1 USP43 MLLT1 SPDL1 AKT2 SF1 ARNT SIGMAR1 HNRNPAB AARS MLC1 FZD5 RBX1 AAR2 RTN4RL2 BANP DUSP18 STRIP1 SIX5 SHTN1 PSAPL1 BAZ1B THEMIS NYNRIN POC5 WDR47 PHF24 RBMX2 RRAGD RBP5 SNX12 RBM12 ZWILCH HCK MYO3A AK3 STRN TRAPPC8 NOP2 PYM1 KIF1B RAD9A SPATA5L1 SRPK1 ZNF583 RPS19BP1 FAM207A RCBTB2 RND1 RANBP1 EIF4ENIF1 VTA1 PRDM8 MAD2L2 XAGE1B FJX1 SAMD8 WDR90 ALG6 COG3 HID1 SNAP91 TPT1 POP5 CD8A IDH1 ARF4 FAM95C CYB561 GRPEL2 KLF12 RNF144A TAOK1 RHOT2 IFRD1 MED8 ANKRD16 C10orf76 MOGAT1 TRIM4 ZNF846 HEY2 XRCC1 MSC LNPEP ZNF19 NIPA2 RIPK1 TIMP2 PRDM2 RAB5B TMEM167A ZFR2 DKK4 FBXO8 P4HTM IL33 AGTRAP HES7 TANGO2 GINS4 RPRD1B SMU1 RPL9 E4F1 BARHL1 CEP131 TRAPPC1 TADA2B UNC5CL DHCR7 TSC1 PAX3 CXCR5 MAP9 DNAH7 SMUG1 FBXL5 RAP1GAP2 PGM1 TAF4 BRPF3 ZNF274 ZNF584 PRPF4B CHRNA7 DCP2 SP140L VPS13D DNAJB4 YTHDF3 IPCEF1 GUK1 HSD11B2 CCDC181 ABHD3 GPR108 ZGRF1 STXBP5 C16orf90 OGFOD2 MLYCD SLC25A4 DLST PAQR3 DCAF12 BFAR NXT1 ZNF572 CASC10 RSRC1 MMP17 SETD4 ZNF773 MPPE1 ATL2 TARDBP TMC6 HCCS FTSJ3 FIBCD1 FST DHX37 MID1IP1 QSOX1 TAPT1 PIDD1 IFT22 GGACT WDR11 KMT2C HNRNPUL1 LHPP SIRT4 CDC7 DLAT BTBD9 ZNF576 SLC32A1 MAGOH CDYL2 TEF EMG1 RNF24 FTCD RTN4 TOPORS RSRC2 TMEM110 MCM3AP RPL19 C1orf112 LSM4 CCDC122 CBWD2 ZFC3H1 GNAL SLC43A2 SLIT2 AK6 UBE2H C10orf88 COX20 CDC26 DPAGT1 DCTN1 USP8 MAP3K3 SF3A2 WNT2 STS SEPT2 RAB11FIP2 THAP1 VCPKMT CENPJ CREBBP MARVELD2 POLR3H NPM1 TBC1D23 LYRM2 ZNF276 USP12 LARS RHPN1 PIGT ARHGEF12 TUB ATP5I PPP1R37 STAG1 COX5B TTC23 BANF1 ZNF285 CWF19L1 UBA2 NOM1 ZSCAN9 UEVLD SMG5 EMC4 FBXO38 H6PD HPSE2 RAB10 DDX56 NARF B3GNT5 THNSL2 STX18 ARG2 ANAPC15 RAP1B AIG1 DGKZ METTL25 RAC1 TRAPPC12 UMAD1 FAM161B DDTL RPLP2 SERINC1 ANKRD65 TBC1D2 SS18L2 KMT2A ALDH18A1 C5orf42 ENOX2 TLDC1 PRCP MAGI2 MORN1 ITPA OCIAD1 NELL1 ATG10 SIPA1L1 METTL2A TMPRSS7 PSMA5 ZNF468 MMP9 TMEM184B BBS7 NOSIP PFAS MATN1 EXO5 BCL11A RAN MTBP PPP1R12A CAPRIN1 PSMC3IP TSPAN31 PLCB3 STK17B TBC1D16 BRPF1 ELMOD2 SEC13 NOP56 KPNA4 KRCC1 ZC3H11A UBE2K ZMAT3 CAPG EPM2AIP1 SCRN2 PDPK1 KANSL3 PANK3 AVL9 SLC35C2 TMEM242 VPS37B KIAA1549 PDE8A DPH6 FADD RP2 SURF1 CEBPZOS CDC25A DCAF7 TRERF1 MIF4GD TM9SF2 CNDP2 ZNF845 ZNF720 C17orf58 BBS2 RBMY1E EHD4 TMEM208 APEH ADGRB3 ORAI2 TLE3 RPL4 FOXL2 VCP TOX2 GCK AGPAT1 CREBRF C12orf57 NBPF11 RPUSD2 TMEM109 TRIM45 GDI2 ARMC6 ANAPC13 LPO OSBPL1A MAP3K13 MFAP3 TRIM60 MLXIPL LINC00094 RGS7BP TIGAR ABL2 NUDT5 ICE2 GNL3 ZNF594 NUBP1 ZCCHC7 TRUB2 SLITRK3 MAFF AZIN1 PRICKLE2 MAP1LC3B2 ZCWPW1 SSR3 CPSF7 SP8 EFR3A VPS8 PTPRG EIF4G2 CNST RHOQ L3MBTL4 CIC TEAD2 SRGAP3 KBTBD2 KYAT3 ZNF32 ZNF615 ZNF611 RFFL ACTG1 CD3G ADCK1 TERB1 UBIAD1 TUBGCP4 SMIM7 TMEM43 ATF6B DPM1 GPATCH4 HACD2 IER3 TCAF2 STX7 BTG1 IGSF3 MTMR4 SLC39A10 RB1 RPL15 FMN1 ADAMTS6 JOSD2 WDR5 NUP37 RAB3GAP1 HOMER1 ZHX3 ATAD3A RPN1 CDC14B PDIA6 TM4SF4 TNRC6C WWOX ABHD17A PAPSS1 ARMCX5 SPATA1 SH3PXD2A ZNF778 RAG2 SYS1 CNTLN TIGD3 RPLP0 ASCC1 ZNF181 BEX3 FIG4 PDPR RPL14 STRAP MED30 FGFR1OP2 TSPAN5 GLG1 CCDC167 C14orf178 OSBP ZNF260 TAF6L SFMBT1 DNAJA3 GNPNAT1 GAPDH USP18 MNT TPD52L2 QSOX2 FASTKD2 CDK14 GALNT7 SETD7 ITPR1 PPM1B EIF2B5 SNTB1 C20orf196 P4HA1 HERPUD1 LRFN2 SAMHD1 RLIM IL6ST PUM3 GPR137C ZNF688 MRPS31 ZNF79 CFAP54 NPAS4 MTHFSD CELF3 TRUB1 GLI4 IP6K1 STX16 NDUFA10 CSPP1 ZNF479 PSMD12 CYB5D2 GNPAT ZFPL1 SPTB PDLIM5 BTF3 GJC1 TCF7L2 MFSD5 GEMIN5 DENND4A CCAR2 SLC41A1 NLGN2 NECTIN2 FBXO46 LANCL2 LINC00959 ABL1 SCFD1 STIM2 SMC2 P2RX6 PLEKHG5 FAM102A SLC25A13 DYNLT1 C1orf53 FKRP FMO3 KCTD13 NR1D1 XKR4 PRPF6 RPS3A ZNF77 DZIP1 C14orf39 TRABD UFC1 RPS20 VANGL2 TUBGCP6 RAB3B NPRL3 ZMYM6 MANBAL UHMK1 ENOPH1 TEX11 ABCE1 SNX33 FUBP3 FAM60A ICMT FBXL17 INPP5B PHF19 GYPE DOCK2 KHSRP SLC35A2 YES1 LPXN FARS2 C5orf51 WDR5B RNF39 RNF144B SCYL3 CRK RCBTB1 HS3ST3A1 NCBP3 TSHZ1 DDX23 UHRF1BP1 AHNAK ROCK2 STAU2 FGF18 PWWP2A CCDC114 ADD1 WDR46
MAZ(+) tf=MAZ	score=3.522214717876427 CIRBP ATP6V0B TRABD SYCP1 VAMP2 MEIOB STIM1 KDM3B STAG1 OTUD3 TSEN34 HIP1R LARP4 WDR83OS GNB2 SNIP1 HNRNPR RBFOX2 KIFC1 TOP2B UNC119B ULK1 ALDH18A1 CXXC1 DDX21 SCAMP4 SLBP YIF1B TMEM87A ARHGAP33 BCKDK SUMO3 ANAPC15 CPSF6 MYT1L ICMT THAP11 SMARCC2 GNPDA1 NPC2 LYRM9 MLF2 RGS12 CDK4 SLC27A1 SLC12A7 FAM96A CDC42 PIP5K1A SCNN1D DVL1 NAE1 TAF15 ZSCAN25 RGS7 ANKRD40 ZNF532 MIB2 LRSAM1 ZNF512B CENPV RCC2 SYVN1 MAP2K1 GLS ARID1A PHB2 PABPN1 DAG1 ZDHHC4 B4GALT5 DDX42 YDJC TATDN2 PRELID1 LAMTOR1 CERS2 CLPTM1L GALNT7 FURIN CHTF18 HSPA9 TMEM41B UBE2F IDH3A MSI1 PSMD1 TFRC ATP6V0A1 DPH2 HOXB2 VARS2 BHMG1 TOMM40 IQCB1 PDIA6 PRR23B FIGNL1 VPS36 SLC35B2 CYP2F1 PTK2B DARS PNKD BAHD1 NCCRP1 TRRAP GIGYF1 GGA2 ZFYVE21 SUB1 GRK2 LRP6 ULK3 RRP9 TTBK1 CFL2 TMEM129 PRRC2B IGSF8 EXOC6 MTF2 DNAJB14 TMEM33 CDK9 UBA6 DIMT1 AXIN1 URGCP GTPBP2 ZNF48 DENND5A NRDE2 SETMAR FMR1NB SSB FOXA2 PPAT MDN1 MAVS DHX37 NFATC3 DDB1 ZFAND1 GRIN2C CASP8AP2 METAP1D ZGRF1 GEMIN5 NCL KMT2D SENP7 KLHL22 CLSTN1 TMEM9 RAB5B FGD6 PANK3 ANAPC4 APPL2 NPEPL1 UTP20 SBK1 KIAA1671 EPHX3 SF3B3 PTMA KIF14 SEPHS1 DENND4A STRN3 H2AFY IRF2BP1 NUDT17 ZNF580 NEIL3 SNX6 SLC11A2 SIK1 SLC35B4 ELMOD2 MBD6 CHMP2B RBM28 CNIH4 SLC25A1 DTX3 NCSTN ABL1 ZNF74 MFN1 SPG21 M6PR NELFB EPOR MYO7B XPO1 HSPA8 CFDP1 SSBP4 RCOR1 MTBP FAM120AOS TIGAR OSGEPL1 FECH TMEM161A CELF1 POLM APLP2 PEX19 ATXN2 GID8 EPN1 E2F4 TOB2 ACHE GGT7 IGF2BP1 FOXI1 SEMA4B CCDC107 PRR19 NECAP1 RNASEH2C MFSD3 TMED10 DAB2IP HNRNPA2B1 NPTN ITSN2 MAPK9 BTG3 SGPL1 DPAGT1 CLNS1A FES TBC1D5 OTOF PPIG COPB2 RIF1 MEN1 SENP6 KAT6A ROMO1 SHOC2 ZNF37A PSD2 CLINT1 POLN VMP1 MKNK2 ZNF678 FKBP15 PPP2CA COA7 ZNF500 NARS CTTN NPIPA1 EN2 GRB2 ZNF710 PAQR8 DGKQ TRMT10A METTL1 CTNNB1 ZNF581 ZC3H13 SLC30A6 NFAT5 SMC3 RNF24 CIC IFT80 RASA3 ZDHHC21 RMI2 GNPTG CLUH TMEM167A CCDC144A MAP3K7 AMMECR1 C11orf24 H6PD JAGN1 POLR2J3 GNB1 TRAF2 RPS27L RAP1B MDC1 PATL1 C18orf25 CPSF7 VAPB GAR1 HNRNPD SPOPL DCUN1D5 SNRPE BBS10 RRP12 KRAS TRMT6 STC2 PAPD7 HSPE1 SCRIB NUTF2 FBXL4 PLXNA1 BCL2L12 ZSWIM3 GLMN MBOAT7 CCKBR UFM1 TBCA EIF4A1 MYBBP1A HP1BP3 SHC2 LCAT MRPL20 CUTA CEP170B STOML1 PCED1A ZNF593 ATP6V0E1 C19orf12 RPS6KA5 MAP3K6 ATP12A ZDHHC9 DMC1 TSPAN9 FAM169B ATP6AP2 CDX1 LRRC61 DTD2 VAPA LYSMD3 TM9SF3 UBE2G2 NOL11 UBA3 SRBD1 TSPAN3 PABPC1L CYB5R3 CS TBC1D24 PKD1 FAM20B TAOK2 FPGS CALR NUP107 PRR12 ADAMTS7 ANKHD1 ANPEP CLCN2 GOLGA7 UBLCP1 SLC39A9 UHRF1 MBOAT1 CSAD LRRC4B PPRC1 FANCE LSM14A TRIM44 ZNF592 CBX7 GTF2H2C DLG1 SAFB2 RBFOX3 SAFB CISD3 STUB1 RASAL3 SDHAF1 CCNYL1 P4HA2 GOLGA1 MC1R DMRTC2 MLXIPL MARK2 IQGAP1 FOXD3 TMEM198 NONO CACNG6 TMEM143 PKN1 CEP85 MAML1 MED10 ABL2 GPN2 DOCK9 ITSN1 EDAR REV1 PIK3CA ZHX1 MAD2L1 DNLZ SLC4A2 SRSF2 SNX12 TMEM43 RAD54L2 C7orf50 KIAA0355 BLOC1S6 FUK DENND1C RBAK PEX26 DENR PMM2 HSP90AB1 MUTYH TAF12 ZNF22 ZMPSTE24 METTL16 POLR2B KAT6B VPS16 MAP3K1 PNISR BRD3 NOP10 GNE PHLDB1 CCDC115 RPL21 SRSF3 CCNG2 TRMT112 ARIH2 UEVLD TIMM8B LYN MTA2 RNPS1 GCLC STK4 SAMD4B ST5 HNRNPA0 PHF12 MCM5 USP36 KCTD5 RBM12 RBM8A ZNF324 FAM120A ZC3H4 GTF2H2 BANF1 TACC1 PXN HMGB2 SNAPIN SNAPC4 CDC42SE2 HSD11B1L SLC20A1 PTPN23 SFPQ STAC2 CSTF3 HES7 PYURF POLDIP2 SPTAN1 NPIPA8 SNRNP200 ABLIM3 POLR2A AAK1 DCAF8 ZNF841 MON1B MAT2A BRF2 QTRT1 RPL7L1 SURF6 KTI12 MOB4 TXNDC15 ERBB2 EIF4E2 SLC48A1 VWCE SDF2 ALG10 HNRNPUL1 HARS2 PRMT6 DSTYK USB1 TMEM8B HOXC11 ALOX12B PFN1 BMS1 GANAB ELFN2 RAB6A TCOF1 FBXW2 SMCR8 TMEM106C TMIE USP39 PRSS16 SRSF9 ZBTB41 OGG1 FANCD2 YRDC PTPRF FASN SMYD5 TAF2 CD8A CBWD6 ITPA CYTH1 CDK5 SESN2 BDP1 IMPDH1 CDC37L1 CDK2AP2 PDE6G CHORDC1 IRF3 STX7 PHRF1 BSCL2 CHD3 FKBP2 HSP90B1 NUP37 KYAT1 UBE2Q2 GNA12 RFWD3 HMG20A BMPR2 PCOLCE GRIA2 LINS1 PDCD6 MVB12B GLI4 FN3KRP ARL8A YTHDF1 PJA2 DCTN3 ANAPC1 TARDBP TMPO CRKL RUNDC3B TCF7L2 CHERP PIBF1 RBMX MRPL4 PLOD3 IMP4 NUCKS1 NPIPA7 ACADVL PER3 CHGA ERBB3 ACP5 PPP2R5D TMEM128 EP300 ZNF207 NUMA1 LSM1 UROD FANCG GARNL3 AEBP1 POLR2M C14orf80 KIAA0930 PRDX1 NCBP3 TMEM50B TGS1 BIN3 EIF4G2 JAM3 STARD7 GATAD1 KIAA1468 FGF6 NPM3 NPTXR ELK4 ZCWPW1 ARHGAP18 TGOLN2 RAPH1 DOLPP1 CDK12 KCTD18 PPP4C ZNF75A WFS1 HNRNPL ANKRD31 WIZ ARPC4 TAF7 MED9 BIRC6 PRRG2 CHPF2 STRADB RPP14 PURA KMT5A CREBRF PAK2 VPS4A TECPR1 SRGAP2C CENPBD1 SMAGP GPAA1 USP21 RBM39 FAM53A AGO1 SMNDC1 TIGD3 PPP1R16A ERBIN TMEM68 OSTC ZNF324B KEL U2SURP KANSL2 UCKL1 BTBD7 FANCI NCAN HNRNPC STXBP3 RNF182 PELI1 S100PBP HOXC6 KBTBD11 VPS25 HSPD1 SLC12A4 H1F0 EML5 MESP1 CHSY1 MYO19 MTFMT USP37 DAZ1 ERCC6 XKR6 POLR2J2 NOB1 LRRFIP1 IMPACT PPARG LTB4R CCDC84 CAPS2 HIF1A TINF2 LTV1 SH2D5 MATR3 USP40 HDHD2 PPIA VIL1 SMUG1 C11orf57 C16orf59 HS3ST1 SLC35E2B UQCRH PAX9 MRPL16 SH2D6 PTCD2 DCP1A SYDE2 SDHC QKI RRN3 TRAF7 RNASEH1 KIF16B USF2 ELP2 C19orf60 KIAA0141 BLOC1S5 CLK2 TBCD RBM4B AAGAB TM9SF2 KLF11 MEOX2 STARD3NL SLC16A8 GABARAPL2 SLC16A10 CDS2 UBXN2B CBWD2 ZNF512 ZNF579 CNIH3 ARHGEF17 OCIAD1 TRIM4 RNF185 PREPL UBTF AKR1A1 KCNJ10 KLC1 CEP97 CNN2 SLC35C2 C1orf122 FBXO42 VEGFB ME2 PHLPP2 YIPF5 GDF10 TFAP2A DCAKD RASL11B ASH1L ZNF616 CCNI HNRNPH1 NEDD8 USP19 GMFG MKNK1 PPME1 RAP2A CHN1 HIST1H4D COPB1 ACTR2 METTL5 CCDC120 PDCL CPT2 TPRA1 ZCCHC7 CCAR1 ASTN1 RECQL5 SATB2 BTBD8 FOXRED2 ETAA1 ADAL RGS2 FAM219B RNF4 DAZ3 CHEK1 PHF19 INF2 AP2S1 DENND2C LNPEP MDM2 SMIM15 POLD1 DMRTB1 NFIX OSBPL9 TEFM SUN2 NRF1 STAU1 USP54 IMPA1 DHX40 NFATC4 NTF4 POLQ VPS35 NDUFB7 CLCN6 NCOA1 UBP1 SV2A TRIOBP CABIN1 FIGNL2 ZNF316 ANKRD20A8P COX7B LIN52 SRSF7 ZBTB44 ZDHHC24 RAP1GAP FOXN2 MYL12A MAN2B2 CGB7 SNRPD1 CDH11 MAP1A RALGPS1 RASA4B NBPF11 CEP295 NBPF12 PRRC1 KCTD9 FARP2 ZDHHC7 DIDO1 ANKRD10 DNAJB5 PRDM16 FDX1 SDR42E1 SEC23IP ELL2 SOD1 GAK RALGAPB CPLX1 PPP1R37 PRR3 KHDRBS1 MYO6 PIAS3 ALG6 PPP3CB MID2 TXNL4B MISP TRNT1 TMEM167B SRSF5 MAP2K7 TNRC6A DMXL1 PRMT1 VPS33B PNN RB1 MXI1 GPR155 ZFP41 EXOSC5 ZMYND8 WDFY3 WDR73 MADCAM1 UCHL5 SF3A2 MARK3 KCTD15 FAM83D NPHP4 EARS2 TCF20 P4HA1 LCMT2 ABCB7 PSEN2 APBB3 TMEM38A HIC2 ACTL8 TAF13 CXADR GINS2 CDC27 SAMD14 FERMT3 GJC1 ILF3 CHD8 TUFT1 MON2 STYX DPM1 PPIL1 RABAC1 GAS6 AHSA2 NFKBIE RPS2 CDC42BPG SUPT6H ATP5G1 MUT CWC22 WEE1 CBX8 ZFP3 LPXN ISOC1 PRKCSH ADNP2 ZNF319 APOC1 ADCY6 SLC52A2 LCOR MB21D2 ZNF292 SETD1B GOLPH3 STARD3 MRPL27 CHIC2 ZNF230 KPTN CEP72 CD82 TTYH3 ZNF83 SLITRK1 SMG5 YAP1 LPIN2 CABP1 YWHAE SCO1 APMAP FAM171A2 SFT2D1 APBA3 NAGLU G6PC3 AAMDC ZNF557 RNF17 APBB1 SNRNP27 CCT3 RAB7A TXN2 BCAP31 ARFIP2 CSNK1E APRT NIPBL PMPCA NEK9 SMURF1 C17orf62 MGLL HAT1 HERC2 CLK1 ZKSCAN8 PKN2 DCAF16 MOCS2 CASC10 FCHO1 INPPL1 DYNLRB1 MRPL37 PRMT3 ANKRD46 NOLC1 COL14A1 TMEM101 LRRC8D LRCH3 REV3L SNRPB FGF11 UBE4B TMEM242 HNRNPH3 PAFAH1B2 NUP54 BOD1L1 PTGES3 EIF4A2 SNX5 CAD BRSK1 CFL1 NECTIN2 KLHL26 IRX4 HEATR5A ZNF608 C1orf127 HIGD1A ONECUT1 AKAP8 KDM2A RBM10 SLC12A9 STRN USP53 HMGB1 U2AF2 BCL9 PSME2 TPTE2 ALAS1 FAT1 PTPN1 COPA PPP6R3 KNOP1 EFR3A PLEKHG4 TRABD2B RMDN3 GAL3ST3 GOLGA8F FBLN1 GPR108 VILL FARSA RAB14 CC2D1B SCAF11 HNRNPK C1GALT1C1 ZNF445 USP47 GTF3C1 LHFPL5 NIP7 CCDC47 UBE2Q1 KDF1 TMED7 ABI1 SERPINH1 GRASP RCBTB2 TBC1D31 RUNX1 KEAP1 EMSY TMCO4 CUX1 ROM1 SART1 MYRF APEH SNX17 PAFAH2 NDUFA11 NT5DC2 CCDC177 SEC16A PILRA SLC9A6 PRDM2 SLC4A5 TET1 WBP1L TAB3 TMEM208 RBBP8 APOLD1 CHST12 SMIM7 EIF1B SEC24C UXT DUSP14 TMEM132C SRSF4 ZNF511 ABCA1 ATP2C1 POLR2K RPS6KB1 C9orf64 SNX1 SERPINE2 FRS3 SLC38A10 SMTN C2CD2L PTAFR CXorf40B ZNF232 CAPG CD81 PARN ZNF747 NET1 ZNF548 NEU3 AZI2 TMEM9B UBAP2L SYF2 SMARCE1 PFDN1 IVNS1ABP POM121 ZNF672 KCTD20 CCDC61 CTAG1B TKT DDX18 SRCIN1 TUB MFSD10 DLL3 SF3B6 EIF3K TMEM109 RPS6KA6 E4F1 KLHL8 UBQLN1 NUBP1 EXOSC6 RPS17 ARHGAP29 ZC3H15 PRR14 TNPO2 NHS ZNF492 ZNF468 RBM22 NAA15 ERC1 DDX4 AMD1 DENND3 KLK4 NEIL2 GDI2 FGFR1 ZNF528 EIF5 CNDP2 SET SCML1 ENY2 DDRGK1 PGPEP1 STOML2 ARMCX2 KLHL15 PRPF19 MORN1 TTC14 RDX YTHDF3 RAB3GAP1 RBMXL1 PAK1 SERTAD3 ARMCX4 LIN37 RFC4 DDX49 LAMC1 CRTAC1 RAB22A ACAA2 NCOA5 ARCN1 COL4A6 FAM72B PGAP3 PRPF38A ATP11A AP3M1 AMMECR1L CHUK SLX4IP VPS13D RTBDN GSE1 TOP3B SEC11A CNKSR1 LRRC3 TMEM41A PAK1IP1 FNIP1 NEK7 SEC23A KIAA0232 ACVR2B ARF6 INCENP SULT4A1 SLC38A2 PARP10 RAB10 BAIAP2L1 TRO SLC23A2 LRRC49 LBR TAF1C SP2 MPZL1 FUBP3 COX8A ATP2A2 KDELR1 THRAP3 ASIC4 TMEM50A TTC9C ZIC3 TMED8 RAD54L KCNQ5 RNF115 SULF2 UNC5CL ARFGEF2 CYFIP2 VPS72 ERI2 HTT NUS1 DAZL HEATR1 NUTM2D MED17 PPP2R5B CHD4 MYBL2 ZNF470 TEX261 NR3C1 GTF2H3 HS6ST1 NDUFB5 UBE2G1 PLEKHM1 JMJD8 SHTN1 CCZ1 PDIA3 LHFPL2 PTBP2 RAC1 ASCC1 ITGA7 C14orf79 ATP6V1E1 PARP4 CRB3 PPIP5K2 SPINT2 PMM1 SEMA7A AP3D1 GTF3C5 FANCA UBAC2 DSEL ZNF18 AMER1 MCMBP YIPF3 MBTPS1 SDAD1 KCTD17 NBPF1 CALU TMED1 EFNB1 TMEM161B PLEC ENTPD4 BRI3BP NCKAP5L C6orf62 CANT1 APLP1 FXYD6 PRNP ID1 SCYL2 KIAA1522 SGTA DENND4B CRY2 TRNP1 ARFGAP1 DAAM1 LSR NUDT8 LY6H OXSR1 TYW3 KIAA0907 ALKBH1 RHPN1 ZBTB11 PSMB4 SEC63 TLN1 CYP1A1 LMF2 ADD3 ZNF629 ZNF24 RFT1 KAT2A C19orf48 SLC5A6 TMEM248 BANP CAAP1 PSD TVP23C SLCO5A1 ADGRL1 HLCS RRM2B RPE PPFIA3 SAMD8 NCAPH2 TRAK1 EMD ARFIP1 ATF4 MINK1 COMMD5 PCNX1 ZRSR2 N4BP2L2 PDS5B ABHD17A B3GAT2 ISY1 HNRNPA3 WTAP PIGT STAG2 PSMC6 RPS14 MICALL2 NUDT3 MAP2K4 NSUN6 SP3 RNF2 TUSC2 POU4F1 INO80D COL16A1 TTLL4 EBF4 DOPEY1 SIRT7 TNRC6C GPRC5C POLDIP3 SSX2 SH3BP5L POLR2F ARHGEF19 NAA35 NKRF ZNF621 SIN3A DDX17 CDH3 CCP110 C2orf49 MAZ HDGF GPBP1 SMAD9 GPRASP1 CACFD1 CBX4 WDR91 GRPEL1 DZIP3 POLR2G MARCH6 FBXO46 AAR2 CCNE2 DNAJC7 MICAL3 KANSL1 AAMP IKBKG AVL9 HOXB3 SETD1A ANKRD11 SLC10A7 C2orf68 STK11 ANKRD30BL TBX2 ENAH PTPN2 LPCAT2 PRELID3B YY1 SH2B1 TPMT SMC1A CASZ1 WTH3DI TAF3 USP20 HSPB11 PPP1R35 OTP WBP4 MBTPS2 FARSB UQCRFS1 PREX1 SHKBP1 TNIP1 IFT46 RPS19 INTS4 SNAI1 SERINC1 ST3GAL5 RHOT2 HOXC5 SUMO1 DDX19A PTPN4 RSRP1 WSB2 ETV3 CAND1 TMEM199 SMC4 MRPS10 DPYSL4 IMPAD1 NDRG1 ARHGAP11A MRPL33 PDIK1L HAND1 NCDN SH3KBP1 PAPD4 PKMYT1 ERP44 RSRC1 CBSL MUL1 WNT9B TRAPPC1 ARMC9 EIF3CL PEX7 LINC00094 GPR107 ATP1B1 GPRASP2 ATG2A BASP1 OSR1 PLEKHO2 ZNF765 RPL23 GM2A RBM14 CHAMP1 CLTC NOP58 NOC2L C18orf63 MYO9B SPSB3 MCM10 PSMG3 PDZD11 DGCR2 BDH1 ADAM17 HECA MKLN1 CYHR1 PRKAB2 BPNT1 ZNF12 MAGEA9B APP PPP1R14B FUCA2 RNF31 PAM16 TRMT1 MMGT1 FCHSD2 TMEM187 CACTIN ZNF687 THRA FAAP24 VCPIP1 ZNF778 KCNN1 LMF1 SOX12 LINC00959 EI24 NCOA2 MTERF4 ASB7 ASIC1 TMCC1 ATG16L1 STX10 PAPOLG ZNF276 LYPLA2 FAM53B ZC3H12A CBFA2T2 ITGB1BP1 KNTC1 LONP1 KLHL18 HIST1H1D ALG12 VPS37D TJP2 IPPK SYS1 CYB561 RTN4R PTGES2 GFM2 ORAOV1 MFAP1 PDE2A SH3GLB2 TOP3A EPG5 CRELD2 EFCAB14 NELFCD MCU GLCE BEX4 ZNF711 WRAP53 EIF2A WDR74 SURF1 KRBOX4 ZBTB22 CARM1 BFAR TSPAN31 ZNF720 TERT YKT6 FBRSL1 RNF169 NR2F1 PORCN LSM5 RFC2 ASNSD1 CHRFAM7A PHYKPL ABHD15 ZNF787 ITPK1 TNIP2 FAM207A DSTN NAP1L1 FLOT1 OARD1 ZNF320 NOVA1 KLF16 CACNA2D2 PNPLA4 MGAT1 WNK3 BAG4 SRRM2 PTGR1 FBXO3 TSTD2 TNFRSF19 C19orf25 JAKMIP1 ALAD DMKN FBXO11 PRPF8 NXPH4 TNKS2 PDP2 CNR1 ACADS CGGBP1 TVP23B ZNF436 AGAP1 LAMTOR3 PRPF6 FOXD2 TMEM14A ADD1 PRPSAP2 NOP56 SLC30A7 AGRN PIK3C3 TRPV2 NFE2L1 EFNA4 RB1CC1 CNOT6L FAM19A5 PCSK6 SMARCD3 CAPRIN1 PCNT KIAA1524 CHCHD7 FBXW9 KLHL20 HES1 RAP2C EIF2B3 ZNF525 AKAP9 CLPTM1 NR2C2 RGS19 DOPEY2 SERPINB5 CGB1 EPC2 TSPAN4 NINJ2 DEDD2 HNRNPAB EDEM3 ING5 C5orf63 RBM25 SEMA4C RRBP1 ARPC2 OSTM1 SLC35E1 CBX1 SMAP2 FBLN2 MYH10 EED OPHN1 B3GAT3 SPRED2 LACC1 ST3GAL4 LEMD3 TBX6 PDAP1 SLC12A5 ZNF274 SCML2 ZNF655 CCZ1B SEZ6L2 ZFX ADARB1 YWHAB ABCF1 TAOK3 POU2F1 EFHC1 CCDC73 NXN CYP11A1 IMP3 NAB2 SYN2 C1GALT1 WDYHV1 HSPA4 NBPF15 FAM168A COX17 UVRAG HNRNPM MEFV WDR76 CREG1 LMAN2 MYL12B PIK3C2A DYRK1A ATP5E PCBP2 PXT1 GNAI3 PPP4R3A CTAG1A SMIM20 DNAJC14 ANKRD17 THUMPD2 ZSWIM6 VSIG10L RPL37 WDR33 NGDN TMUB2 ZKSCAN1 TRIM8 DDIT3 SIGMAR1 MAGEA6 CLN5 TSNAX RRS1 ZKSCAN2 PRDX2 HCCS GNB4 OSBPL8 EIF4EBP2 BAZ1B ALG14 DICER1 SNX11 FAM212A PEX2 KDM5C SLC39A14 SMU1 DVL3 ENTHD1 ETFDH CPEB1 VPS41 KIF20B ZNF287 C9orf78 GREM1 OTUD5 DEPTOR MNT ATE1 RAB4B FGFR1OP2 C2 BRPF1 TARSL2 WDR35 DOLK MBLAC2 ILVBL CBWD5 NETO1 BTBD18 TOP1 STAG3 TMA7 PCNX3 SYNGR4 LIN9 HOMER1 CAPN5 NBPF20 MZF1 MAP2K3 GPR27 LSM4 EZH2 MACF1 SMG1 FANCB MRPL54 HSPA1B RRP36 CD79A PIWIL2 SUOX DHX15 ATP13A1 PEF1 CCDC12 FRA10AC1 FHOD1 FAM213B PHC1 RASAL2 SCFD1 CHID1 PPP2R1A PALM FMNL3 TANK CBWD1 C17orf53 RIN3 RPS19BP1 AEN SKA3 UBE3A ZSWIM4 SVBP MAP1LC3B BIVM ATG5 NFRKB RNF146 SLC35A3 SETD5 CCNT2 SOX3 LPAR3 BCR DGKZ CCDC93 FRS2 RGS14 CCDC151 LYST PLGRKT MRPL13 KLHL35 FOXC1 RAPGEFL1 TPT1 ZDHHC18 EPB41 VCL SPATA2 FOXF2 HELZ MRPL48 SLC26A2 LARP4B TMBIM1 TCF24 MEST CNTNAP3B GTF2I THTPA BICDL1 SAMD11 CNKSR2 PEG3 USP12 ZBTB6 NELFA RPAP1 TERF2IP RAB5A SLC41A1 GPC3 GEN1 CACNG8 FOXH1 RFK NCAPD2 EXOC1 SHC1 HIRA INTU ALYREF WDR82 ZNF185 SLC16A11 SPARC SLC7A1 DLG3 RBBP7 SZRD1 DHX38 SLC7A10 POLRMT ZBTB18 PMPCB BRWD3 EIF5AL1 NBPF9 RPL27A NASP DNAJC5 CNNM2 TMEM110 FAM46A KBTBD4 LZIC ZNF343 WAC ZNF768 CBLL1 FLVCR1 NDUFAF6 B4GALT2 ATP6V1H COPE EDC4
MBD1(+) tf=MBD1	score=2.318979417035851 ZNF689 ACTG1 CERS3 NCAPH MFN2 SPHK2 SFMBT1 ZER1 FOXG1 CAB39 TJP2 LARP1B HYLS1 UBE2T LCORL GAS2L3 PIGF CPT1A STT3A KIAA1211L PCIF1 TAB1 POU4F2 MBD2 ERCC6L2 RASGRF2 NOM1 NKX3-2 GPHN HOXA5
MECOM(+) tf=MECOM	score=0.6869985414434301 NRXN2 ASL GOLGA6C GOLGA6B CGA TNNC2 LENG9 CACNA2D1 LRRTM1 CHRNA6 MUC6 NKX1-1
MEF2A(+) tf=MEF2A	score=3.0357733683593136 MORF4L2 HIVEP2 PDCD4 DDAH1 NR4A2 MAX CHD3 MEF2C PITPNM2 LHFPL2 CHD6 AMER2 SCUBE1 LRRC63 PRELP MEF2D CYP26B1 NDE1 ESM1 SPTBN1 ABCC9 BARHL1 DLG4 LIMS2 MARVELD1 C1QTNF7 TBX15 CILP ENDOU MEF2A DPEP1
MEF2B(+) tf=MEF2B	score=3.5165980662391263 ZBED6 FIBCD1 SEPT5 NEURL2 KCNIP2 PTER EEF1A2 KLRD1 SGCA NUDT19 CADPS PITX3 ERCC1 TTLL6 KCNJ5 FAM19A4
MEF2C(+) tf=MEF2C	score=3.3902650734875164 STK38L RAP1A CYSTM1 DSTN CBLB AOC1 BMP4 RNF130 SYBU SHC4 MEF2A TUB BTBD3 PPP1R12B DNAH6 PDCD4 NRGN ZNF771 TMEM218 SRF SLIT3 MCAM ELOVL5 RGPD1 RGL1 LRRC8C DGKG LCA5 METTL9 GIPC1 SMTN C4orf33 LYPLAL1 ACTR2 CD274 LRRC74B ARMC1 LBH STON1-GTF2A1L GAREM1 HACD1 ATXN7 NUMB RPL11 CTAGE6 ACTN1 HNF1B RALBP1 MINK1 ITGB5 GGACT PHYHIPL IRF2BP2 SRL PBX1 NBPF20 NBPF14 PLN SMAD4 SORBS2 PRELID2 DRAM2 SYNM MFGE8 COX17 RUNX1 HIPK3 IFT46 RBMS1 KIAA0232 IQSEC1 CAT PREPL MRVI1 CFAP58 PLXNB2 DMPK CTXN2 NFATC4 TPST2 NBPF11 RAPGEF2 NBPF10 HIVEP2 ASPA TMEM51 SH2D3C VCL PDE3A ARHGEF28 RERGL ENKUR ZNF436 ARL6IP5 SPOP SPATS2L MYH9 REEP1 GABRB2 PELO ZNF180 ASB4 CTAGE5 C3AR1 SESN2 EFHD1 CAMK1D ASAH1 CTAGE15 ZNF304 POC5 KCNA5 BCAR3 CD9 NR1D2 MAP3K7CL ADGRE5 METRNL TEF HECA PDLIM5 UVRAG CMKLR1 CCNG1 TINAGL1 PCDH9 ARHGAP24 EPHX1 CCDC3 LGALSL CADPS2 TSPAN13 RPP40 C10orf67 DLD ZBTB2 GUCY1B3 FBXO10 SATB1 CLCA1 RAB15 PHLDA2 ACKR3 TSPAN9 DENND4B ENAH C5orf51 ITPRIP SMCO1 SKA2 GLRX5 SLC20A2 CDH6 GNAS SYNE1 OSBPL2 ARHGAP17 BTAF1 POLR3GL ARID1A TFAP2B GPR6 NKX6-1 CNPY2 FSIP1 NBPF12 RNF19A ITM2A ZNF214 TMEM246 PLS3 WASL CACNB1 METRN NFE2L1 SYTL2 CRIP2 ATOH8 SNTB1 LIFR SLC6A9 ENDOD1 HOXD10 FOXC2 ATP1A1 RPLP0 BBS12 FAM122A ARPC4 HIVEP1 CAV2 LIMS2 NTRK2 SEL1L PITPNM2 PCP4 SLC16A14 MBD2 CAPSL EPAS1 C1QTNF1 TRDMT1 FBXL7 HHATL NR3C1 EIF4E3 PCDH1 SEMA4A RAB40A SPEG MYL6 ABAT MYOCD PTPRK MRPS18A MBNL1 PTBP1 ESR1 IL17B EBAG9 TASP1 UQCRC2 TTC39B MYBPC1 PRSS23 CPNE1 KLF7 SH3BGRL2 RASL12 MYO1C MAP3K7 FRY CTNNA1 PRKAA1 THOC2 ADGRB3 LIMA1 INPP5A C5orf30 TMED1 SLC38A11 PTPRO MORF4L2 NPNT GRM3 SOX13 TSPAN7 SEMA5B EXOC3L2 CLIC4 C2orf69 PDK4 TMED8 CNOT4 PRICKLE1 KLF9 FOXE3 ITGA1 ATP10A FBXO11 ITGA7 PPFIBP1 RPS6KA2 IGF2R ZC2HC1A BMT2 EML5 SHQ1 TMEM150C PTPN21 MYL9 GABRA4 ISLR SCAMP1 C1orf115 KANK3 FABP4 PSD2 PLEC TIMM17A MAP9 FNDC3B RGL4 LRCH1 S1PR1 GADD45B CAP2 ETV1 BDKRB2 MSN RACGAP1 RBFOX2 KCNH8 HOXA4 CD47 FKBP5 ATP1A2 AIG1 HSPB8 IKZF5 CD151 MXI1 ZNF462 CTIF ZBTB7B FAM222A KCNC3 C1QL1 TSPAN33 ARL15 DHX8 CAMK2B RHBDD1 PAN3 TMCC2 ANXA4 RRAS WDR78 RFTN1 RCAN2 EBF1 GIMAP7 CTNNB1 RAPGEF4 AIF1L LRRC10B IFT43 FZD7 GAPDH CEBPG RUNX1T1 GUCY1A3 ERF IL5RA FOXP1 RIC8B ACTA2 SLC38A5 ALDOA TIA1 TPM4 SLC45A3 RBPMS2 HOXB1 HDAC9 EEF1B2 PDGFB MAPRE2 PFDN1 IGF2 THBS1 FAM102B CNNM2 RGS20 CBX6 NPPA GJA4 ENO4 MREG CRISPLD1 HABP2 TRAPPC3L PDE4DIP SLCO1A2 KCNAB1 GPR83 HTRA1 LAMB1 CPED1 RGMA AGAP1 OR51A7 TIPARP ASB14 CRHBP DYNLRB1 PIP4K2A DNAJC19 FRMPD4 TBC1D1 ACTG1 MYH11 ZBTB40 PAK3 FLNA TPM2 GALNT18 ZC3H12A CD4 PITPNC1 CSDC2 MYO1E ABCC2 B2M LAMA5 FRZB ATP1B3 INSR GOT1 TMEM263 CYGB SH3D19 SYNDIG1 ACTR3B C11orf63 SLC22A3 ELK3 H2AFY SVBP SYNPO2 STAMBPL1 NFATC1 ARHGEF12 SFMBT2 MRGPRF JAK1 OXCT1 C14orf37 ICK ZNF595 FBXO30 TSC22D1 MEF2D SETD1B NBPF9 AFAP1L2 GPR20 FLRT3 IL1B STEAP1B RHBDF1 IGFBP2 ACVR1C LIMS1 PIK3C2A LNPEP FBXL22 BEND4 ATP8A1 FILIP1 ZNF704 HOXA11 MEI4 MATK ZNF385B ARID5B MAP1LC3B2 CLASP2 GALNT3 PLPP3 PHF6 PDLIM1 C9orf3 SP7 SPTB TNRC6B ITGA8 C1orf198 BTG1 CHST11 NFIA HSPA12A TMEM17 TFB1M LRP4 DENND6A MBD5 PARVA ETS2 MYO1B UBTF TGIF1 SH2B2 PRPSAP1 BIRC2 VPS13B TBXA2R PLAUR SPP1 C3orf67 OAZ2 ARHGEF7 IP6K3 AVPR1A RSF1 JAG1 RIC1 PTN SLC25A36 ST3GAL2 CTTNBP2NL MAML3 ZSCAN30 ADCY9 SVIL FAF2 AGAP3 APLN SPRED2 SLC38A3 GEM RASSF2 H3F3A CCDC30 MAPK9 OR6Y1 SMARCD2 CA7 PTPRD SPARCL1 DBNDD2 CD69 ZNF365 TNS1 LDB3 APOL3 COX6A2 CTNND1 CSPG4 WWTR1 TPM3 APOD PDGFA THBS4 TAGLN NR2F1 SIAH3 FNIP2 CCDC107 PRUNE2 CSRP1 CALCA TCF4 FAM126B JPH2 SLC16A7 MSI1 NRN1 C3orf58 MEF2C TPM1 SLC25A4 RBM18 MACROD2 UBALD1 MSANTD2 TGFB1I1 ARHGAP29 TLN1 SERPINH1 AHCYL1 SLC41A1 KLF6 P2RY14 METTL16 MAT2A CENPT PEX26 TRIM2 PFN1 MYOM2 BCAR1 ZBTB7A PTGFRN BIN1 SSFA2 PBX2 EGR2 OSBPL3 NUTF2 DUSP6 DMD MIER3
MEF2D(+) tf=MEF2D	score=4.169935208498152 FAM19A5 INPPL1 NXPH3 DAPP1 GNG12 TMEM184B OR51E2 SLC4A2 ANGPTL7 MAP3K7CL CEP170B MAP2K1 TBL1XR1 DLST NFIC ADAR ENOX2 PELI2 DAG1 PLS3 YIPF3 GPRC5C KIAA1217 MAPK11 ERF TNS4 ADGRE5 ZNF784 SUB1 ENDOD1 CASK FOXO3 DDAH1 PUM2 ATF7 DAAM1 MOSPD2 PER1 FERMT1 ZNF362 LBH INPP5B L3MBTL3 NCOA2 KCNA1 AGAP1 PRICKLE1 NR3C1 CXorf40B LENG8 FKBP5 MEF2A RHOQ KLHL21 UGDH OAT CHSY1 NFE2L1 KBTBD11 SHMT2 PPP1R12B USP3 ABI2 TTC37 PUM1 KCNA5 ZC3H12B EVI5 JAG1 NAA60 MRPL16 CBX7 PPIB AGO1 C8orf37 MDM2 CLEC11A EXTL1 SLIT2 MIER1 GIPC1 POLR1E PHLDB1 DMD PAK2 FIGN C14orf93 OSBPL8 TRPV4 SH2B1 NRXN3 IMPDH2 RGS16 DEK MCAM TMEM167A METAP1D MEGF9 ZDHHC8 VASN LIPA SOX4 CFL2 CPT1A CYP26B1 KIF1BP HIP1R COQ10A NREP ZFHX3 TSHZ2 STAG2 FAM53B CNKSR2 SIK1 NUBPL INSM1 C1QTNF1 ZKSCAN3 FRZB ERICH5 GABRD PPP2R3A PTCH1 BCAR1 SVIL PGAM1 SLC2A4 ECE1 NLGN4X TAF7 ABAT KCNH4 UTP3 MAP4 LARP4B RAB7A CD276 IFNAR2 RPS6KA5 LDLRAP1 CDC42EP2 KIAA1644 THRA TACC1 STAG1 GABRB2 SEPT8 ZMAT3 PDGFB FAM193A ETV1 IST1 C10orf107 SBK1 NEK6 EPB41L1 PTGS2 FLRT2 MAP7D1 HMGB1 CHST10 PLSCR5 ZFAND5 TJAP1 SPEG NAA15 AMER1 KANK2 ASAH1 GJA4 TMIE SP2 MAP10 CMYA5 PRKACB JADE1 DGKZ ANKH SCAI ZKSCAN1 SHTN1 PI4KB SYTL2 TBL1X BIN1 RNF152 KLHL2 BAZ1B RPS21 AREL1 CBWD3 CACNB2 FAS SEMA5B ATP1A2 BICDL1 UGCG PTP4A3 FBLN2 SLC16A2 PPP1R21 ABCB7 C21orf62 ERBB3 SLC29A1 DOCK3 PITPNA DENND1B RAB3B LTBP1 TPM3 TRIM47 ATG5 ZBED5 PELI1 DSTYK IL1RL2 ARHGEF9 ELMO1 MSANTD3 IQSEC1 FRMD5 RNF146 BRD2 DES LMNA CALD1 HECA MAFK MOB1A ZNF566 PDLIM5 CHD4 BCL2 CBX6 PRR13 FAM129B PDGFD FOXJ2 KLF6 ZBTB21 PPARGC1B INO80D ZFX SMAP2 GID8 STON2 CCDC12 SYNM ZNF436 ATP1A1 PHF19 C18orf25 FAM169A BCLAF1 CADPS GDF11 DEPTOR NT5C1A MMP25 MEF2D OTX2 ITGB2
MEIS1(+) tf=MEIS1	score=3.550779192970099 PPIAL4A ZIC1 ABL1 PDGFA BMPR1A DCTN3 EVX2 SMUG1 IRX6 HSPD1 VPS9D1 TTPAL TSKU ZKSCAN7 SMAD3 ACKR4 NAT2 SLC22A3 MEIS1
MEIS3(+) tf=MEIS3	score=0.5742022529646944 MAFK SHF SPDEF
MEOX1(+) tf=MEOX1	score=1.4937864870094992 WNT11 KRT17 PKHD1L1 MDFI FAM189A2 PIPOX KCNA2 NXPH4 CUEDC1 SLC16A12 EVA1B KIAA0040 MEOX1
MEOX2(+) tf=MEOX2	score=0.9867610466772196 MEIS1 OSR1 SMUG1 GSC GAS1
MESP1(+) tf=MESP1	score=0.9651025402199166 BANP FAM53A SLC17A9 CYHR1 RNF220
MIXL1(+) tf=MIXL1	score=1.0319989696679153 SIX2 MUC22 NETO1 CBFA2T3 SPRY2 CUX2 BHLHE22 SALL4 CRLF1 PPP4R3CP CABP7
MLX(+) tf=MLX	score=1.076239905261024 KIF1BP AUTS2 RNF128 NLGN4X TGFB3 UBAP2L FAM110A CEACAM6 MGA ARAP1 FAM117B WFS1 FAM19A5 FLRT1 NRAS RAB29 SGK3 CAD ARHGAP17 SMCO4 MAPK10 MAFK TLE3 C1GALT1 SLC4A2 TNKS2 JMY SORL1 RTN4R ATXN3 FBP2 FAM178B TBCEL ADGRL1 GRM4 ZEB2 EGR2 TSPAN9 PANK3 RNF2 CNTFR TSPAN4 SNRNP48 ZIC1 RXRA TRPV4 NR6A1 SEMA4B MFHAS1 LSM12 PHB APC EIF4E NFIX CORO2A ZFYVE28 BTNL9 GIGYF1 MEF2D MNT ATG5 ABR MYT1L COLEC11 FBLN2 ACTN2 CCND1 KIAA0513 GATAD2B FOXN3 WEE1 TUNAR QSOX2 SSUH2 TMEM9 SPHK1 TERT FAM20C CTSB COL1A1 HECW2 XPO1 TPCN1 RAB7A IGF1R KIF24 FAM114A1 ZZZ3 MKLN1 EIF4G1 PCGF2 SLC35B2 PABPC4 FGGY C3orf70 DPAGT1 ILF3 PAX5 ADNP MTDH MAP7D2 DENR SLC43A1 NFE2L1 MXD4 GALNT14 DTNA KIAA2026 SLC25A44 ACSS1 UVRAG CALN1 DICER1 C4B ZBTB40 LSP1 PPRC1 C2CD2L MYO16 ADAM10 FAM213A MICAL2 RPS6KA2 TKTL1 TEF PPP1R1B VDAC1 EPB41L4B PSMC6 BBC3 NPIPA7 FOXRED2 AHDC1 NCOA6 CLCN6 ARMT1 ZBTB25 ACACA ECSIT CMKLR1 FAM49B ATP6V0B PPM1H MFN2 KCNJ4 THRAP3 SLC35E2B SPG21 CDK4 OLFML2A B3GLCT RABL2A GNL3 SIM2 PELP1 ENPP4 ARHGAP4 SNAPC4 WNT11
MLXIP(+) tf=MLXIP	score=0.8130836502166086 HS3ST1 AARS ZNF385B COLEC11 THSD4 COL16A1 ZNF532 ADAR AZIN1 SYNGAP1 C19orf24 NPIPA8 LAMTOR1 FEN1 MAX PTCH1 GID8 MACROD2
MLXIPL(+) tf=MLXIPL	score=1.4738157155559484 CMTM8 ZBTB2 NUP35
MNX1(+) tf=MNX1	score=0.9353036174686935 CERK AMPH ESRRG HOXA3 ANKFN1 HS3ST5 RFX8 ZZZ3 VSIG8 CCDC83 VAMP1 UNC5A MNX1
MSC(+) tf=MSC	score=3.797567331588419 CLEC11A COL16A1 IQCJ-SCHIP1 SYT2 GNAO1 BHLHE22 CSRP1 CPXM2 PTCH2 MSRB2 ADA KCNIP1 SNAP25 INHBA KCNMB1 MAG CHST3 HAS1 C1QTNF2 TNN DBH
MSX2(+) tf=MSX2	score=1.2249415199358882 CPNE5 AKAP2 PRR12 PITPNC1 MSX2
MXD1(+) tf=MXD1	score=3.413309352644753 GAA DACH1 AARD ZFP64 FGR NRXN3 HABP2 BAZ2B NAA40 ESR2 SASH3 SLC43A2 TNFAIP3 NAGPA FAM117A KAT5 CYHR1 PCDH8 HEXA TBCEL PHF3 TOM1 AUTS2 DNAJC8 GNB2 RUFY3 NNT PPFIBP2 TNPO2 ZC3H18 HOXB6 PURA SNRPA ESRRG RBBP4 AMDHD2 CCDC88C METRNL MRPL27 ZZZ3 PRUNE2 TEF SLC31A2 PROK2 FAM118B HMOX1 ADGRB3 FARSA SDE2 ARFGEF2 RC3H2 VPS16 ZBTB40 ADNP2 EPC1 ZBTB8OS NDUFA7 COMMD9 MAX TRAPPC2L
MXI1(+) tf=MXI1	score=3.4802709745000326 NXF2 CDKN2C SHC2 NXF2B PXDN TMEM132A FZD3 WDR82 KCNJ6 PCP4 ZNF530 GPRASP1 MTFP1 C12orf45 SAMD11 CLRN3 RNF207 FOXL2 OGDHL HOXD13 MAP4K1 FAM178B TMEM185A TMEM14A USP9X CDH4 GOLGA5 PAK4 COL24A1 GDF10 ADAMTS15 SNURF SUSD6 KMT2A PIAS3 EIF3I SLC48A1 SLC35F2 PPARD DSEL ZBTB3 ATP2A3 MAP4K2 ZBTB40 BLMH TMCC3 ELFN1 ARVCF MYO1E CPEB1 SERTM1 IGF2BP1 SPEG BARX2 ZNF219 CGB3 C16orf59 SLCO5A1 SPTAN1 SLC7A5 RAB11FIP2 PAX9 ELOVL4 GFRA3 ADRA2C CXorf56 GARNL3 SLC41A3 GAL3ST1 NELL2 AXIN2 ILKAP TLDC2 IGFBPL1 ADGRG6 FNBP1 SLC25A36 ZNF256 PPIL2 ZNF408 PAX2 GPC3 RAF1 CDCA7L XIAP RAB6A TMEM178A NFKB2 USB1 FAM117B RRM2B CTSV ESYT3 MMP16 MRPL30 LMBR1 MYO6 ADGRL2 C6orf136 MAP3K5 FN3KRP ATP6V1E1 GNA12 C19orf48 RPUSD1 MEX3A CAMK2G EPB41 CCDC51 TUBA1C GNG12 MACROD1 ABHD5 C1orf74 RBBP7 TIA1 CNPY1 CNOT6L KRT28 ATXN2 ZNF623 ADAMTS19 CDH3 IQSEC3 CNNM3 C9orf64 POGK LAMTOR3 RIPK4 ZFP69B ELOVL7 PHEX STX3 AKR1B1 NRTN MAN2A1 BCCIP PFDN1 TSPAN15 B3GALNT1 DRG2 DCLK2 EN1 DDX18 CRLF3 NDUFS1 PLXNC1 RASGRP1 PGM1 MARK2 LIMK2 MAG FBXO8 ARL5A IGLON5 ABHD18 SH2B2 ZMPSTE24 ATG4B TCF19 KCNK9 KIAA1549 TFCP2L1 TRIB3 WWC1 ERRFI1 MECP2 DTD1 MICB AMBRA1 PAGE2 NEO1 EML6 INPPL1 RARG LIMD1 HS3ST6 SCART1 SERPINI1 SMARCD2 ACKR2 SH3RF3 CHAC1 TMEM33 CCNF DPYSL5 RPL22L1 TRAF3IP2 GNAI1 LRRN2 TIMM21 TAF7 ARPC4 KCNN4 HMG20A KATNBL1 NRBF2 ISM1 EMD DGKD ENPEP NOX4 PIANP BCAP31 NCKAP5L SLC25A14 IRF4 RRM2 CHRNA4 BCAS1 BRPF3 AADAT ZNF526 ATXN1 SCML2 EYA3 IKZF2 SEPT9 SCNN1A OGG1 RPS19 ZMAT2 KDM6A USP13 SERINC5 FAM9B SRFBP1 PLCL2 TMEM39B JAM2 TTYH3 CRLF1 WTAP SETD5 SPHK1 RNASET2 TBXA2R GABRA1 SDF2 UBP1 TSPAN14 PPP1R3F PTK2B SLC35C2 GMPR STXBP1 TFAP2A CHM C7orf50 APH1A FGF12 TSPYL2 TMEM2 ERCC6 DDI2 AGTRAP GATAD2A SNCA MMS19 CTDSPL CASK HCCS CCDC93 LMO7 DVL2 ADAM23 ZHX1 PTPN9 TDRD3 NPRL3 PHLDB3 RAB10 C3orf58 NOTCH1 BFAR TMEM169 TTC19 UACA SLC16A3 EXOC3L2 ATP1A1 KLHL12 MLYCD SLC2A4 ALDH3A1 SCHIP1 TBC1D2 DAAM1 PLGRKT MFAP1 PDE4DIP CXorf38 PNPLA8 MARK3 TCF24 RPL38 GABRB2 RIPK1 PKD1L3 XPNPEP1 LSR STYX ITGB4 MACF1 CRIM1 ADAM8 SATB1 DDOST STAM CLU OSBPL5 FAM9A IRX3 ATM EBF4 RRBP1 GCNT4 AAAS PLXND1 TWIST1 CADM2 P4HB YEATS2 RYK PRIM1 PDE7A EIF1B RIPPLY2 PALM3 ZNF90 DHCR24 CYP2S1 MED24 GPS1 GNB4 HRH2 KIAA1841 PCNX2 TUBA1A HINFP UBE2F MARVELD2 ARHGEF6 DCAKD LMTK3 CMPK1 JRK CMAS SLC13A2 SALL4 MLXIPL ZDHHC8 AP4E1 PEX2 TMEM26 METTL16 SLC7A10 RIC3 GABPA IL1RAPL1 PPP2R5D PBDC1 RPS16 NFRKB WRAP73 FOXO1 FBXO18 SP2 PHF19 KRT8 COX7B TRIO CORO7 CCDC122 FAM193B ONECUT2 EPHB2 HOXA6 FAM9C CSRNP3 ASB6 AUTS2 DOC2B ATP5G2 SMARCAD1 ZDHHC14 KDM2B CALY RAPGEF1 TSPAN9 PHACTR4 CNTNAP3 FUNDC1 BBS4 CTCF SMIM22 DNAJB11 CHERP GZF1 FIGN HNRNPDL ATP2C1 UBE2G2 ZNF711 MTMR3 HEPHL1 CRTAC1 ACSL4 KMT5C ETV3 CREB5 ZNF552 PIK3CD HERC1 GTF3C5 PRDM7 ADGRB2 FZD7 SLC1A6 GLYR1 CAMK2B LRRC8D ZMYND8 CDH1 EYA2 SMARCA5 DOK2 IRS1 LBP FBXO22 SDC4 BMPR2 SDHC ZNF280D LZTS2 THOC6 TRPV4 BAIAP2 SLC7A2 FCF1 PPP1R3G TAOK3 SGCE VGLL4 ZNF787 VSTM2L ST8SIA3 C2orf91 KLF7 MAGEA11 C19orf57 PRKAB2 SND1 RSPO1 C1orf198 HCFC1 CYFIP2 ING3 PODXL BRAT1 FOXL1 PLD3 KIAA1468 SCML1 MAN1C1 MRPL45 HMX2 ZSCAN25 MRPL37 DRAXIN ZNF444 B4GALT2 EEF1B2 CLEC4D CNKSR2 TMEM64 KBTBD6 FZD5 PPARG GALNT13 FGF9 GPR155 HAT1 PHF8 ELOVL3 GDPGP1 GLB1 ATG16L1 RPLP2 YPEL2 CCBE1 RPL27 TPM3 TPBG CGN CTSB SNX18 RAB40C CDX1 RBX1 RNF13 CDK12 IPO11 ZNF850 BTBD11 FAM102B HSPBP1 KPTN STRN4 MCF2L PSEN2 ZNF428 RARS SCGN OSTC MOB3C ADAM10 PDIK1L CCNJL SLC24A2 ABRACL LMO3 IGSF9B SYNPO MRPL54 KCNMB4 CTAG1A LMX1B GAN PPP2R3A DENND5A OPA1 KANTR IRF2BPL STAT5A DROSHA TMEM87A CHST9 BCL7B NYNRIN TRAF7 NPTX2 SLC40A1 INO80 ABCC5 KCTD10 KLC3 IRF2 METRNL CDC6 COBL PCDH1 CEP131 ADPRM SUB1 GMEB2 B3GNT2 CD2BP2 BICC1 ZNF2 PDCD6 FAM32A CKMT1A CACNB4 PLEKHH3 GLS2 CTNND2 TMEM127 ERP44 CXorf40B CRTC1 WDR72 TMEM246 WDCP RDH13 MON2 ATG5 GALM GOLIM4 SV2C MT2A NCAPG MRAP2 NIPA2 HHLA3 RHOC ANKRD37 RFX6 ELMOD2 RABL6 THUMPD2 CDC37L1 LGR6 TRAPPC13 NINL GPC4 PQLC2 PIGT OTUD5 FOXN2 YY2 CRTC3 DENND1B RPS29 SMAD5 IFRD1 SF3B3 VTI1A CXCL9 HMGXB4 PEX26 MPDZ GREB1L TSPAN7 LEFTY2 PI4KA ATG101 MAP3K7CL RALBP1 RAB13 RPS21 WNT11 ABHD14A PRRC2B PLPP2 RER1 DCTN1 TRMT11 TM4SF19 SEC14L2 UBL4A ABTB1 DCLK1 SLC19A1 REST GH1 RAB12 RHOT1 MDN1 MFAP2 IPPK LZTS1 LRP11 ITM2C RPS6KA6 AMIGO1 HHIPL1 EML4 PPFIBP1 ETV5 S100A13 RPL23A ZNF777 RPS5 ARNT GPT2 ATF6 STK4 SLC25A40 TMEM171 DNAJC14 ATP5A1 AIFM1 SPTBN1 MZB1 APP MPZL1 NAA60 PAPD5 NIT1 LSM6 UBE4A CTBP1 NKAIN1 TACC2 ABCC10 LTBP1 IFITM2 FYN USP24 MBTPS1 ITPR2 P2RY1 PLEKHA8 PRKCSH SCN11A CHRDL2 RTBDN REV3L FAM174B TRO OSBPL11 PHF12 GSTM4 IER3IP1 ZFAND2B CD247 LRRC42 PGPEP1 IL13RA1 GPAM LRRK1 FAAP100 ZFP57 STMN3 BTG3 UTF1 PDE8A PPP2CA SERPINH1 RASSF4 PLCD3 FAM83G MRPL23 PDIA4 CWF19L1 IL17RA TFIP11 SNX30 NMD3 ZNF236 GTF2H2C FANCL LCMT2 SIL1 CDON THAP3 RAI1 LIPA ASPHD2 PTPRJ MAP3K9 PRDM8 ARHGEF9 TMED3 JAK3 RAB30 PMEPA1 EPHB6 AKAP10 VPS41 YAF2 PLEKHH2 ZNF181 C17orf58 SMOX KIF1B TBX21 KLHL5 SCRG1 SLC35C1 TRPV1 FAM222A CA5B NLGN4Y GABARAPL2 ZNF707 PTPRF EIF1AD SH2B3 PSMD5 COPS7A SALL3 PRPF6 LRRN1 PKN2 ADGRF1 SHISA4 RDH10 RPS27 PUF60 RIT1 BHLHB9 CPT1A TMEM208 LRIG3 HIPK2 CXCR3 AKT1S1 STRADA CADM3 R3HCC1L ARFGAP1 VEGFA ZC3H7A STX10 GNAI3 TTC38 KDELR1 H2AFY2 AMMECR1L RGMA KIAA1549L DHX9 SNRK MRPS23 MFHAS1 DDX11 SUPT5H SLC5A7 CA7 MAGEA6 FNBP1L TMEM164 CD82 NUP37 OCA2 ZNF7 GNB2 COG8 C14orf93 GBE1 ARMT1 VAPB NDUFV1 C11orf57 SAMD4B PFN2 GXYLT1 TUBGCP2 NEMF REEP1 UBE2B ARHGAP21 SMARCE1 CDH15 UEVLD SMC3 APBA1 PTP4A3 FGFR1 AUP1 PHF6 UCK1 ACSL3 DOCK5 RELA METRN SH2B1 SYTL3 SFT2D3 STAT1 SCAP MIER3 SLC5A6 RDX MAP1B DNAJC11 ISM2 CDH2 SMIM10L1 ZNF697 MAGEB6 ZBTB34 AMD1 DSTN ELMOD1 FREM2 SHC1 PIK3CA GPR132 TYRO3 FBXL3 SH3KBP1 MCPH1 PUS7 SAP30BP HOXB5 TJP2 PTPN4 DOCK11 KCNJ10 GPLD1 MROH1 RNF216 DDHD2 ABCA5 MAP4K5 MFSD14C SP5 CMTM7 R3HDM4 UBE2E2 PRELID1 SGK3 CTSH RAB3GAP2 MOB3B EXOC3 LAMC1 DEPDC5 SMC2 FASN DPY19L3 HMGN5 UCHL1 ISL1 ADAL MLX CNOT3 COPZ1 TBC1D16 TCEAL9 VIPR2 CNKSR3 ERP29 SLC25A1 STIM2 PPP1R12A USHBP1 SIRPA ZNF557 GTF2F2 NT5C PPP2R2A DGKA AREG NEURL1B DDX42 HLF EIF3L YTHDF3 EPB41L5 SHISA5 HPF1 MFN1 MISP SMARCB1 ZNF566 NR1D1 PGBD4 EHD3 MAGEB10 CT45A1 TRUB2 SMAD4 CRHBP RAD51AP2 DDX6 UBOX5 FMNL3 GPR63 C20orf27 PLS3 CORO2B IQCB1 ELOVL2 REEP5 DIRC2 PCDH8 ZNF248 SLC35B4 STAB1 OLIG1 ABCD3 ANKRD54 ANP32A PPP1R14C EIF4E3 TMEM129 PPTC7 FOXN4 ZNF554 ZC3H7B NEMP2 PHKA2 UNC119 ACAP3 MUL1 CD58 HMOX1 DAG1 DPYSL2 NRF1 NMNAT1 PPIL4 TINCR VTA1 RELT FDXR LCOR ARHGAP4 GLI1 BABAM1 LRRC8E ELP3 MARCH9 TBC1D2B RCC1L CDCA4 SLC5A5 YARS2 CECR2 HS3ST1 EIF2AK4 LRP8 AZI2 IFFO2 GDPD1 FAM81A PLAT FANCE KDSR HDAC2 PPP2R1A ZKSCAN3 LRIF1 TNIP1 TMED4 SYS1 CPEB4 LAMTOR1 HNRNPR MED6 TMEM201 LIN28B ITSN2 C1QTNF7 ZNF548 CDKAL1 NPY5R KNDC1 ARHGEF12 TBC1D9B FKBP14 SLC38A3 THBS2 HTR1F BIVM BRSK2 LRRC75B RRAGD ATP6V1H CPM PRR15L ZIK1 SPTY2D1 RAPGEF4 KLHL8 FBXO30 CACNG2 NFE2L1 INTS3 RPS18 IREB2 BMPR1B C6orf47 TBC1D14 MAP4K4 TRAK1 CCM2L NR5A1 ZNF202 DYRK1A C1orf122 RBM47 KCNQ2 HSD17B10 PRDM11 BLVRA MAK16 PAFAH1B3 TRIM45 FUBP1 TASP1 CFL2 HIST1H4K NKAIN2 MORC1 MIS18A SOX1 NUTF2 LSG1 SLMAP RMND5A EPB41L4A MAT2A ASZ1 NPC1 SEC22B C11orf24 MAPK7 AP1G2 HECTD1 TADA3 ENHO PWWP2A AGAP3 CYHR1 PAICS DEK SIX5 KIF1C GDI2 LONRF3 TARS2 CISD1 SHPRH CASP8AP2 ATF7 RBM10 MANEA FAM98B SPTB LRRC58 ZNF704 TCF3 CACFD1 ZBTB11 CBR3 RMND1 PDK2 FAM120C NUDT2 SPIRE2 NEK9 TPD52L2 EIF2AK2 DIP2C SECISBP2 KCNE3 POGLUT1 DMBX1 ZNF792 MRPS16 PTPRU TTC4 HEY1 CHCHD10 NOL8 HMGB1 OSBP TNFRSF14 ADD2 NQO1 TFPT SOAT1 MAP3K11 CDC42EP1 CCDC106 NOMO1 PHYHIP MYO1B TPD52 SLC30A5 CDC42SE2 NT5DC2 NAP1L4 NAT8L ZBTB41 CHST3 ANAPC16 MMP14 C1GALT1 ATRX TRAF2 RBFOX3 CASD1 SLBP HDAC5 ADRA2B CALM1 CPOX RECQL4 GDNF NINJ2 NOP56 SUSD4 RCC2 SUSD3 SLC25A4 HR MKNK2 BACE2 BTBD18 FBXO28 AVEN XRCC4 SMAD7 RHNO1 PARD6G NSUN2 SEC23A POLR3B SLC25A3 NKIRAS2 FKBPL KLHL23 WFS1 GPR37 SFMBT2 GPRIN2 ZNF596 GNA13 SS18L1 METTL13 BIRC2 SLC4A2 ST6GALNAC3 ZHX1-C8orf76 CATSPER2 SMIM10L2A GABRA5 CXXC4 RSL1D1 IPO9 RABGAP1 DKC1 ECE1 TSC22D3 USP43 WIPF2 MED17 PCED1B FAM151B GBA NONO KIF18B HRH1 IMPDH1 EPB41L4B SH3BP4 RNF219 THOC2 ARFIP2 SPEN NHSL1 BANP UBXN2A C9orf3 SEMA6C IRF5 DCTN4 CBL ZNF518B PTPN23 GCHFR RBMXL1 UNC5A DLK1 TPMT KSR1 PLEKHH1 MRPL1 RAP1B STK32C KCNC4 ME2 YY1 FOXA1 SYT7 RAC3 NELFB CCDC12 PHC1 PCDH10 GREB1 WEE1 KRT19 ELMO2 POLL C6orf62 C5orf63 GJA8 B4GALNT1 IFT140 GLCE RFC3 PDP2 GGACT FAM103A1 FOXJ2 C2orf76 TRIM23 C7orf77 ZYG11A HNRNPA1 MTHFD1 CS ZNF274 TTLL1 SPO11 PIGU TAF1 RBM17 MARCH6 ZNF558 PPP5C WDFY3 EXOC8 ANOS1 VAPA ST5 AFF1 RPL12 CHAMP1 COX11 HTRA3 LNPEP LRCH3 SCNM1 WDR74 IL6ST MOAP1 RBMS1 SLC6A17 RTCA FAM96A WDR13 SRSF4 POLR2J SMC1B ZNF28 PPP1R12B SMARCA4 STEAP1B FBXL20 OCRL TCF7 GTF3A TXNDC15 ZNF580 SH3BP5L TANK GRN POLR3GL CCNK PTPN12 PLXNB2 DCAF16 PANK3 POLDIP3 PCP4L1 FOXJ3 YWHAB UBE2E1 AK4 ZNF79 XPA HECA TOP1MT RPF2 FAM69C TNS2 DNMT3A KBTBD2 TMEM55A ARID1B PPIP5K2 TRAPPC1 GPR17 DMD CDK2AP1 FAM189A2 SPPL2B LMTK2 ZMYND11 RASA1 QSOX1 CRTAP AKR1A1 FAM89A AIG1 CDK9 CA5A KDM3B GIPC1 MED22 TIGD2 LIN7C TRAPPC10 POLR2G NAB1 XYLT1 CBX7 PABPC4 GNB1 ATG16L2 CCDC84 TTC9B ZNF384 ARHGEF26 RBL1 ADAM17 CHURC1 TBC1D8B PLOD3 BRI3BP HIF1A RACK1 SNX7 CREBBP GMFB C14orf39 VAMP4 FAM72D CNOT2 FAM46B GPATCH11 PPME1 NBEAL1 AREL1 THAP11 AKT1 SYF2 TERB1 ACTR3B SEMA3F SPTSSA KIAA0930 UQCRC2 GPR160 LRRN3 RASA3 ZNF362 PRKAR1B DLG4 BOC PLCB3 RAB17 DTNA DLX5 FBXL17 MAJIN SLC30A6 MXD4 RPS6KA3 SRI PARP4 RAB7A SRSF9 TBX18 FGFR1OP2 ALKBH2 RUFY3 PLRG1 INHBB MED12 TMEM132C IPO7 EXOSC10 DAGLA RGS17 DDB1 CACHD1 HDHD2 TAF11 C7orf49 ATP1B1 FOXC2 BRPF1 SDCCAG8 BCL6B ZNF606 NRROS TPCN1 GRWD1 SEMA6D IFT80 PANX2 GTF2A1 PIGW TPST2 SLC12A9 RAD54L2 DAZAP2 JADE3 DUSP16 PYURF FRYL NDUFAF6 KCNQ3 CLDN7 ZNF594 UST GRIA3 KIAA0100 BLOC1S6 SUV39H1 NOP16 MED18 STARD7 SPG21 SLC9A8 SH3GL2 SOD2 LLPH CSE1L CDH8 PERP PCLO BIRC3 BOK TSC2 SMS HS6ST3 DCTN3 PHRF1 KIF14 UBA1 VMP1 TMEM123 WBP4 FBXO40 FBXO31 RAB3B ACLY GABRA3 BBS2 CAPRIN2 RNMT AGFG2 HOXD1 BRD2 CHID1 ADAM12 SLC16A2 TMEM200B AVL9 MCM10 PRPF19 MIIP MVB12A PRR14 ZNF34 COQ9 NMUR1 CCNI NKRF LDLRAD3 TRMT1 GSG1L ZNF225 PTPRG PTAR1 SULF2 GRM4 HEG1 IKZF1 FUBP3 EOMES ZNF547 KLHL15 HYAL2 MAD2L1BP MAGEB3 DOCK9 TRIT1 BCR PIWIL2 APLP1 TNFRSF11B GABRA4 ANKRD6 FAM46A WWTR1 PIGP MXI1 XAGE1B MED27 MYZAP ARHGAP6 SLC25A15 PDHA1 RNF185 KLHL2 SCN1B LHFPL2 SDC1 AFF3 PDCD4 SLC9A6 SLC23A2 GTF2E2 SLC38A10 ARPC3 PHF24 PPP1R26 RNF149 CDC25B DNMBP FAM120A TOR1A PLK3 SSH1 FBXO5 KNOP1 LRCH1 PRDM6 ASPSCR1 IGSF3 NKTR SRBD1 ZMYM6 CA8 NAPG FLYWCH1 PFDN6 AFTPH LSM11 SNRPA RASSF5 DACH1 PGAM1 SIN3B DLAT IFNGR1 S1PR1 NUP107 NSUN5 ZFYVE27 COL18A1 DNAJC1 NXT1 KCTD8 ZNF317 POLR3A MTFMT SFRP5 CNOT9 NCAPD3 CYP11A1 UBE2T RBM6 LUC7L3 PLD2 FJX1 TIAL1 OSBPL6 PHF13 ST6GAL1 LHX1 ARF6 FOXJ1 HACD2 SCAF1 HIST1H4E MED28 COMMD7 RALB SMTNL2 POGZ NUDT11 EMP3 ADCY2 UBE4B SKIV2L ZNF470 DHCR7 NCAPD2 TAF2 RRN3 TEX19 NT5E PPP2CB TAF5L CCDC47 C19orf12 MDGA1 BTF3L4 SMARCD1 CPNE5 ZNF121 RAB5A TMEM65 YIPF1 POLG RHOD CENPP WNK3 XKR5 LCAT KDM4B RALA C5orf34 CHCHD7 LAMA1 KAT6B RPS19BP1 RNF144A ITSN1 SMNDC1 IGFBP2 KLHL42 KIAA1522 CHL1 OSBPL8 ZNF324B APBB2 QPCT FOXF1 NEDD4L NIPAL3 AXL ZWINT BARHL2 ABI1 METTL5 TIMMDC1 PACSIN1 ZFX SNAI3 EVC2 BMP4 HEATR1 CHTF8 SLC5A3 RNF214 NLGN4X CHST7 B9D2 MAZ SEPT11 PRDX2 XRCC5 APPL2 PHF5A WWOX DRAM2 BNC1 SEPT2 HKR1 SNX6 MTMR12 CFL1 TRPC6 FAM50A RECQL5 APAF1 HMGCLL1 ADCYAP1R1 RBCK1 SAFB RALGAPA1 PHLDA2 ZNF518A STAG1 NARFL GAA FAM210A SS18L2 PRTG HRAS PGF RAD23A LRP10 ZNFX1 SCNN1D NDUFA1 EYA4 ACTR2 MTERF4 LETM1 HOMER3 KAT5 UNKL MX1 PPP1R9A THAP1 LMF1 SEC13 ZNF624 TEAD4 NFKB1 SIAH2 SNIP1 PPM1L ACVR2A CHRNA7 SDHA RBMX2 MICAL1 EXOSC2 PRRG3 PHF21B LAMTOR5 TCEAL6 ZHX2 UBA6 PRPF31 WDR89 ZMAT3 ZNF488 JAG2 OSBPL3 TMEM216 HSPA6 TRAP1 HEXIM1 RPS28 ZC3H12D EFR3A METTL21A COQ10A TNXB ADM BLOC1S1 CTAG2 CTNNA1 SNX11 POLRMT GRIK5 SNX5 LGALS9 NAA15 VAT1 TBC1D7 CDYL NIPAL2 CREBRF TRAF6 ACVR1 COX14 CYB5R3 ARHGEF40 ABHD13 RC3H2 DEGS2 TRIM61 CHD3 DENND6A THSD7A RUBCN RAB27A SERPINE2 NFIX EMP2 GATB ALS2CL SERTAD2 RBM25 PCMTD1 SIAH1 MPC1 SH3BP1 OSTF1 HEY2 FAM126A MMP15 MIOS KIAA1958 RAB5C PAN3 EXOSC6 LSM1 LTV1 REEP2 VWA1 SPRED1 SLC30A3 GFPT2 FIGNL1 BRF1 ANKHD1 TSPAN11 ILDR2 GTDC1 BRWD1 FOXN3 SMN2 BPTF PDLIM4 SVEP1 NFE2L3 LYPLAL1 CCDC6 LMLN CAPN5 ZCCHC24 THSD1 SKA2 EEF1A1 ARFGEF2 SPOCK1 DNAJC16 FAM58A HIP1R PTK2 NUMA1 MELTF EIF2A TSC22D4 MINOS1 BCAS4 ADAMTS3 PTMS MAP3K3 ARL6IP5 METTL9 MGLL NCOA3 TACC1 SLC38A1 KRBOX4 FOXB1 CASC4 OXCT1 MYL1 SLCO4A1 SOCS6 WSB2 C8orf58 NKX3-1 SNX25 TAF3 THAP12 UBE2L6 NOC3L SPICE1 SOD1 GPR180 TM6SF1 ZNF831 FAM171A1 MAP1LC3B CCM2 ATF1 ZFYVE16 DDR1 AGA HOXB7 CREB3L2 HPS6 MMS22L ASAP1 SACS LSS PRCC KIF3C TMEM151B G6PD PPP1R1B DSTYK ALKBH5 SSR1 RGL1 IL4I1 PTPRE SNRPE TRPM7 UVSSA ALDH18A1 SH3BP2 PIGG UAP1L1 CDH17 SLIT2 CCDC130 TSNARE1 FKBP15 LOXL3 FHOD1 SCARF1 SLC22A11 PINLYP PPRC1 HSPD1 PUM2 NGDN FKBP1B TP63 SERPING1 SLITRK5 NOL9 ZBTB17 AKT2 ELF5 POU2F2 MAP1A RPL32 PLCB4 SSR3 MRPS11 DIAPH1 FBXO11 MCOLN3 PSMG3 RFWD3 LRP4 MATR3 PSCA PTRHD1 ZDHHC21 FTSJ3 HIC2 MFSD13A SLF2 MAPK8IP3 TMEM68 GDI1 PRMT5 FAM199X ADI1 PITPNB RAB6C PAPD4 MED14OS TERF2IP SUN2 PMP22 JARID2 LRP12 MON1B CBFB TTC23 PLA2G4A NCKIPSD RTCB SH3GL1 SAMSN1 FBLN2 RHOQ FLT4 WAS SLC22A15 ARHGEF17 ADCY9 TNKS2 COPG1 NKX6-1 DPYSL4 HEATR5A ESCO1 NT5C3A SRSF7 KMT2E RNPEPL1 ADGRB1 ZCCHC7 ELOVL5 CPSF6 XPO1 KCNN2 ZEB2 IMP3 ZNF131 ATP13A1 MIER2 DOCK10 HUNK COX8A GNPDA1 CUL7 RNF103 CENPT MAVS TMED10 FBXO32 TSPAN12 CAMK2D EHBP1L1 GNG4 UBAC2 TDRD12 HSDL1 DEDD2 ANKFY1 IER3 GRK1 PHB CNTFR PCDHA9 TSC22D2 RBBP8 WDFY2 APMAP TMUB2 CBR4 CCDC85C C2CD2 POU6F2 KTI12 KLHDC8A FAM155B EME1 SNRPG MFSD14B ZNF653 PLPP3 SH2D1B VCL ROBO3 TEX261 NFAT5 TFCP2 YTHDF1 PLPP4 SNRNP27 CCNE2 PLAC1 ZBTB48 NOB1 PABPN1 RHOT2 TMEM43 SYNGAP1 ANGPTL5 SBF2 KCNK17 RAD50 C5orf30 GFOD2 KCTD15 PXN SUPT6H LDOC1 MYCBP2 TIGD6 POLR1C ZNF320 SLC38A2 RFX8 ZNF185 ZNF512 POU4F2 KDM1B PRKAR2B SEPT6 MTA2 GPHN ARRDC3 BRF2 ABHD17B ICMT RNF115 PDS5A RPS9 MGRN1 SMPDL3A MAGEF1 PER3 PRDX6 TOP2B LMAN2 WNT5B FKBP5 UGT8 DECR2 IRAK1 SCYL3 EFEMP2 USP22 KCTD2 C1orf167 RAD18 CMTM3 PLEKHJ1 KCTD20 MYRF PARD3 ZNF592 USP12 PTCD1 UROS WDR73 PTGIR CENPV AGAP1 NFKBIL1 CACNB3 JUND COMMD2 ETFA RRP9 PANK1 PGGT1B SNAPC4 LACC1 KPNA4 HMGN2 NEFH STEAP3 EMID1 CROCC YWHAQ NPM3 PSMG4 CTTN BAZ1B TBX22 VPS25 RPL22 RLIM C1D PPARGC1B ATP10D PLK5 PLPPR5 ANO8 CDC20B CMKLR1 DIRAS3 STIM1 INSIG1 ZFPL1 EGR2 TAB2 TMEM131 KLF12 C7orf26 ARHGEF11 PPAT MORC3 POP7 PPP1R14B GRPEL2 FRS3 GLIS3 SPCS3 CTDSP1 RWDD2B HIST1H1A CTU1 LRP3 TNRC18 DLG1 DHPS PCDH19 UBTF RGL2 EED NUFIP2 PPIG GTF3C4 TRIL MPRIP TSPAN4 NRIP1 CCDC107 PPIL1 SDHAF2 EFNA1 DNMT3B CHMP3 EPM2AIP1 ZNF319 BMT2 ASF1A ZNF639 ERF ZIC1 BCL11B SPTLC2 ZNF454 TRA2A SMN1 ATP6V0D1 YPEL3 DENND4C GPATCH8 SRGAP2B E2F3 EXOC2 PSMC6 ISL2 ZNF419 ELAVL3 SAP30 KIDINS220 C12orf65 SYCP2L PPP1R13L ATN1 RPS25 TRIM55 CAMK1D PREB PRAME CNTN5 NR3C1 TFG ICK POP4 SH3PXD2B ZNF84 RBSN PURB GPATCH3 RUNX1 AKIRIN2 ELL2 PMF1 RASSF3 C20orf24 DCUN1D4 VPS26B DNAJC13 TMEM50A SIPA1 RB1 BAIAP2L1 TRIM8 SH3BGRL3 RET ATG12 SBSPON DVL1 NXN POLR2C GNG7 PHF21A MED8 SMARCA1 PRR3 CAV1 PTGR2 RGS20 NDFIP1 STUM ZNF343 DPH3 NPHP4 ZNF768 ANKRD35 UBQLN1 EXOC1 HNRNPK JPH1 GOPC ACTR3 SLC16A10 ARPC1A STAMBP NIPSNAP1 PACS2 ABCB7 NCK2 EFNA3 RAB18 MSI2 DLK2 FGFR4 NCOR1 PCMTD2 MB21D2 UFM1 LMBRD1 ARMC9 TIGD1 ADAM9 DUSP9 RNF4 VPS37C ZBTB5 PRMT2 TEAD3 SMPD4 EGR4 IMPDH2 SF3B5 ORC4 PRMT1 LEMD3 DOK7 FBXO42 SLC35A2 HEATR5B BAMBI ADARB1 KLF16 KRT72 GJA3 MACROD2 MOB1B SNX33 CAP2 AATF POPDC2 CHMP2B ZNF282 ZNF765 MSMO1 MYO9B USP47 SHROOM2 RFC2 POLM MNT ACAN C6orf141 DUSP28 EXT2 FAM24B BMP2K RIN3 TBCEL SH3RF1 CDHR4 FANCA RPL19 COG6 TMEM62 POU6F1 FAS PIEZO1 ZNF445 SLC29A1 ASXL2 UXS1 STAG2 ATL2 ASNSD1 HSP90AB1 ADGRL1 FCHO2 TNRC6A C8orf76 RAB11B HTT P4HA1 NOP10 MAGEB1 ANKRD13C NOP2 SOX12 WNK1 LNX2 DCAF4 SS18 LIMS1 PRICKLE2 ZNF770 NETO2 GLCCI1 PSAT1 NDRG4 TBRG1 GNAZ ZNF334 PRPF3 PSMD3 PSMB2 ZSCAN2
MYBL1(+) tf=MYBL1	score=3.6888198921655255 LARP4B TANK REST RSBN1 TCF20 RAB28 ANKRD12 STMN1 TOP1 CBX1 EAPP ZNF638 ASPM MATR3 HIGD1A POU5F1B NOVA1 GOPC CDKN2B FABP5 PAN2 TARSL2 UIMC1 JAK2 MRPS18A KDM5B EIF5 KMT2E PSMA8 TNPO3 ARL13B FBXO43 SON CCDC144A WDR35 NEK4 NEMP1 CNTROB NOX4 NCK1 SPDL1 RACGAP1 ZNF322 RABGAP1 DGKE GANC CCDC97 ZNF76 EDEM3 EEA1 PLEKHJ1 CD38 RPE HYOU1 MLLT10 ATP13A3 H2AFZ SENP1 YIPF4 PLEKHA5 UBAC2 C14orf39 YY1 WNK1 SLC4A7 PCBP2 RNF103 BUB1B DPY19L2 ZC3H15 ERLIN2 HNRNPK EEF1E1 DAZAP1 EFR3A BLOC1S6 ZWILCH LHX1 HOOK2 HNRNPM CKAP2L MBIP SLTM DUSP14 HORMAD2 DLGAP1 CANT1 CBLL1 NR2C1 TMEM106A PPIE NISCH RNH1 BIK TP53INP1 ZBTB18 FOXN4 RSPH1 ANAPC7 TPX2 HNRNPA3 SPATA8 CERS3 DIO2 KHDRBS1 PRPF38B BPGM PTPN13 SYCE2 BTF3L4 RBM12B IFT81 ARFGAP3 PPP1R10 STK38 SMIM7 FBRS SYCP3 ZNF727 DDX17 RFESD ZNF160 EBPL CCDC177 CCDC47 SUMO4 RASA1 KPNB1 SLMAP F2R ZNF202 DCAF12 MED6 CDC20B YEATS4 COX7A2L UBA3 TXNDC12 NIPBL FAM53A KIF5B KIF6 NOP56 ALYREF ZNF350 COX6B2 APIP LARP1B C12orf43 AP1M1 ZNF75A DRC3 FOXE1 MED23 DNHD1 MYO9A ADAM18 AATF CSPP1 TTLL13P RBM44 RALGPS2 CENPL FAM107B PPP4R2 CAND1 ATXN7L3B CANX RNF6 ARPC1A BSDC1 ABCA5 DMTF1 CATSPERG RNF17 CCDC112 DCHS1 MS4A8 MORF4L1 KCNG1 AP1B1 RCN2 ZNF605 FAM214A MUM1 CHD1L ADSS DNAJB2 GTPBP8 ANKRD20A8P KLHL34 DIXDC1 DAP HSPA13 PRICKLE2 HERC1 EIF5A DHX16 MAX OSBP MYEF2 CSTF3 DSTYK CENPC PEX6 VSX1 SMAP2 DAW1 HACE1 CLCN7 GPC2 SDF2 CCDC36 HNRNPA2B1 SUPV3L1 GTSE1 SGO2 ZC3H12C WDR87 SPPL3 OXR1 LARP7 CCDC88A GOLIM4 LDHAL6B RFX8 MRGBP ADNP POTEI ATP10B C16orf87 RDH5 VPS33B CYB5D2 KLHL5 ETFA MAB21L2 ANKRD18A PALLD LRRCC1 SEC31B POTEC ZCWPW1 ARHGAP5 FAM118B TNK2 NUF2 HECTD4 TLX3 RAD51AP2 PLEKHF2 CDC27 BAZ2B SSR2 KAT7 IL23A SCML1 SLF1 NMNAT1 NF2 RFX4 PTAFR DHFR CRY2 EPC1 FLII MZT1 ATP5G1 ZCCHC14 SLX4 CNNM2 EIF5AL1 BCAS2 GRIK5 MAGEB18 GLB1L KIF20B UGGT2 STK25 FAM3C RPP21 USO1 PTGES3 ZNF274 CCNT2 ATXN7 PSMD5 RTN3 MEIOC ESPN CEL PTGER4 ZNF318 FAM117A HENMT1 TNRC6C KLF12 SURF6 TRIM73 CCDC171 ATR HMG20A C2CD5 MGAT4D THAP3 DNMT1 ACYP1 RRM2 ICAM5 HAND1 ELK4 EED ZNF592 ISYNA1 ADD3 ITSN2 KCNK12 ZNF574 CENPP KPNA1 SPDYE6 RBM6 WDR62 KANK1 CLDN23 PHIP FZD3 ISLR2 SRCIN1 VAPA CRYBG3 THAP7 RPL7L1 PGS1 SETX CENPK NPM1 AZIN1 AP1S3 ADAM12 CDAN1 CAPZA2 TJP2 CALCR PRKAB1 CD320 RBM47 FNIP1 SETD7 NPL XPO1 NDUFC1 GAS2L3 PSMB3 MTX2 HDDC3 ESR2 GOLGA5 NKX3-2 KMT2D SOX5 BDH1 ATP8A2 SLC4A8 CASZ1 MAP3K13 PHF3 KIF26B DPP10 CCNO NDUFB5 ILF2 PRR3 ERICH1 GLG1 GBF1 EYA4 GGNBP2 GPC6 HYLS1 PES1 STX16 NCOA5 POTEB3 ATP2B4 TEX14 ZNRF2 PIGC GGT1 PDE7B TAT PRR29 ZNF629 HNRNPH3 ZDHHC17 LEF1 NOL8 CFAP70 POTEJ ST8SIA1 PKN2 AHCTF1 ARL17B DDX6 KIDINS220 NASP GOLGB1 NUP160 OTUD6A OR10G3 AGO3 NOTCH2NL NAA50 ZNF672 DDIT4L CCP110 ZNF697 PPIG SMIM15 CEPT1 RIMS1 SUGP2 CBLN1 DACH1 MICAL1 ULK1 ATF4 MMACHC NRXN2 STAMBP ELAVL2 SMIM12 QSOX1 TLK2 THAP6 CLOCK WASF1 LINC00094 TMEM201 MCUR1 SURF4 MYBL1
MYC(+) tf=MYC	score=1.6103665360374124 TNN SPTBN1 ZFP36L1 ARID5B IGFBP7 NUCKS1 SERPINH1 RND3 KLF9 PIM1 TGFBR3 EBF1 BMP2 FGF10 NFIX ARRDC3 GADD45G KLF2 IRF1 PHACTR2 CMIP VIM NR2F2 CAV2 LMNA JUND FGFR1 MAP1B IRF2 PEAR1 AHNAK FLNA ZFP36 NFIC PAM IGFBP4 GPRC5A ZBTB7A SFRP1 FTL TPM4 TP53 CALD1 ADAMTS1 ZFP36L2 COL1A1 EEF1A1 TIFA PRDX2 NRK TPM1 LRIG3 CEBPB NFIA ABLIM1 CTDSPL FKBP10 CDKN1A RELB ARX HHIP GNAO1 PTMS TMEM47 MAGED2 SH3PXD2B COL6A1 RBMS3 MMP2 SLC37A3 ZMIZ1 MSRB3 MAF CSRP1 KCNIP3 TPM2 CAMK2N1 ITGB1 ADGRA2 DIO3 PDGFRA TRAF3IP2 CHSY1 CYGB MYADM LAMB2 COL18A1 CASC10 CD63 SEPT11 JUNB BOC VGLL3 SERTAD1 TRIM2 MMP14 STAG2 GSN ID2 ATF3 ATP1A2 TCEAL1 EPHX1 MAFB ADA RHOB CPE MEDAG APP SQSTM1 TXN MIDN ABCA9 THBD PTPRG ACTN1 KIAA0040 CNN3 MAFF FOXO3 ADM INHBA ANXA2 MARCKSL1 PLXND1 SH3PXD2A CLMP EGR1 TSPO CRTAP ECM2 COL1A2 RHOBTB3 FAM129B ECE1 SOCS3 EIF2S3 MUM1L1 STAT6 NRP1 CYP1B1 GCLC RHOH LTBP4 FBLN2 MAT2A NDRG2 NR4A1 APOE SCARA5 FAM114A1 CCDC102A SLC44A1 ACTN4 IGF2 FSTL1 SSPN EMP2 SPRY2 PDCD4 ITPR1 HSPB1 LDB2 PRRC2B GLI1 CORO1B MXRA8 COL5A1 ZNF584 HAAO FBLIM1 SMPD3 ANKH IFI27L2 JAG1 SUN2 LTBP3 OSR2 SMIM10L2A ZC3H12A SPPL2A TCEAL3 ISLR PCOLCE STEAP3 NEGR1 XYLT1 PLAC9 HLF SNED1 HIC1 PPP2R5B ZCCHC24 APOC1 LAMA5 TLN1 CDON TCEAL9 TRIM8 SLC38A2 DDR2 HES1 DDIT4 FOXC1 C1QTNF7 PCDH18 MITF CAMKK2 PTCH2 ZDHHC9 SETD7 SERPINF1 EXT1 CRABP2 GAS1 UGCG LAMB1 ATF1 HTRA3 SCPEP1 HAS1 MBNL1 MBNL3 KLF3 METTL9 CITED2 COL16A1 WLS LMOD1 AXL JDP2 DTX1 DPYSL3 CDH11 TMSB4X LY6E EXTL1 LITAF GFPT2 LIMS2 MAPRE2 FADS2 ERRFI1 ST6GALNAC6 FOSL2 CYR61 ARL6IP5 TRIB2 TNRC18 DUSP1 LGALS1 AEBP1 RAB12 FN1 FAM110D KDSR PRRX1 NEURL1B TNS1 HAND2 BHLHE22 ARHGEF25 CLEC11A JUN KLF4 IGFBP5 ASS1 LIFR PDGFRB DOCK1 SETBP1 BGN UST UGDH ENAH ST3GAL4 ARMCX3 SNAP25 PLEC KANK2 MRPL48 BMPR1A TCF21 ARHGEF9 SLC8B1 PABPC5 ZNF503 IER2 PLXDC2 TNS2 CTIF IGFBP6 AHDC1 EGR3 OSR1 LTBP1 NBL1 GYPC ACTA2 KAZN CKAP4 WNT5B VGLL4 ANXA4 ITGAV FAM177B NHS RUSC1 PLTP CCDC8 HEXIM1 PLPP3 IGF1 GGT5 FOSB ANXA6 SFRP2 C18orf25 GLIS2 MID1 NUMBL KAZALD1 PLS3 SVIL ZEB2 FXYD6 FOS NR1D2 MRGPRF PRKCA DTX3 MYH11 NPY2R PAK3 PRICKLE2 ZBTB8A ZADH2 IL1R1 GAB1 FHDC1 GAS6 MAG WWTR1 NAMPT TACC1 ARL5B EMP1 DPYD TSPAN4 SYNPO PTCH1 TUBA1A VWA1 RPL34 SSC5D DLG3 KLF10 TXLNG SH3BP2 FLNC AMD1 TCF7L1 TSHZ2 RAP2B ADCY3 CCDC71L THY1 KDM6B FOXO6 GOLPH3 CBX6 AZU1 BHLHE40 LPAR1 RAP2C LRRC58 TMEM204 SMOC2 PSAP HTRA1 CD248 HOXD10 CDC42EP1 ADAMTS5 KCNS2 KLF6 PPP1R18 FAM20C PLAGL1 AIF1L UBE2B TSKU APBB2 AFF1 ZXDA ARHGDIB TMEM98 ARMCX2 GADD45B GEM LSAMP ANP32E BAG3 APH1A SC5D HS6ST1 EMILIN1 HS3ST2 RAPGEF3 ZNF703 PBX1 GABARAPL1 TNXB RAI2 ACP5 DPEP1 ANGPTL4 TIMP2 TCF7L2 TRIP10 H1F0 ZFX PTPN14 RNF24 CGNL1 SLC7A2 TCF4 CLINT1 COL14A1 PAPLN CXCL12 KIDINS220 ID3 SCUBE1 NYNRIN FBXL4 ELN ZNF395 ALDH1A3 TSHZ1 SOD3 ALX4 ABL1 NLGN3 SRGAP2B AR PKDCC FLRT2 CD34 RAB9B EZR SPRED1 RASSF5 SLC4A3 SMIM10L2B EFNB1 OLFM1 SMOC1 ALDH2 TMEM256 ARMCX1 NEXN WWC3 SLC16A2 XXYLT1 SETMAR SERPINE1 SLC43A3 CCDC88C PAPPA FERMT2 RGS10 RHOC PNRC2 ZNF358 CDKN1C CD300LG HOXD9 TMEM100 CAMK1G CCNG2 OLFML3 MLLT6 RHOQ VASN CHST3 EVA1B SAMHD1 MYH9 ELMSAN1 RNF150 ZMAT3 SMAD3 TOR3A TSC22D3 CREB3L1 RNF152 C11orf24 SOCS2 TET1 HSPA12B STAT5A SLIT2 CSRNP1 SPON2 CD4 IER5L FURIN PLK3 AHCYL1 GABBR1 CA14 NGFR VASP ZBTB21 TAGLN PEG3 ADCY6 MAP3K8 FMOD MEIS2 SH3RF1 TWF2 SMO LRP1 CASK MBNL2 CCND2 GRAMD4 HSD11B2 ZXDB PPFIBP1 NR1D1 NOCT TLL1 BMPR2 SLITRK5 TMEM132C AQP1 PTGR1 DAAM2 ARID1B LRRC32 PXDC1 TCAF1 RBM12 PTGFRN SHROOM2 LMO2 SEMA4C PPP2R1A PPIA TGFB3 IFRD1 PFKFB3 ANGPTL2 NFE2L2 CDIPT IGF2R ZDHHC4 MAMDC2 THSD7A HR PLK5 PLPP7 CNTN1 AKR1A1 PER2 VSTM2L PLAC1 SLC40A1 TMEM200A NDFIP1 FAM107A TSC22D2 PLCD3 ZHX2 AKT1 CDH3 PDGFRL PLCB3 NFIB NCKAP5L NFATC1 CNP NFKBIA CYS1 PHF12 SYT11 FZD2 TACC2 CSNK1E IRF2BPL SHC1 FAM171B DMD ACVR1 HEYL NR4A2 FNDC3B KCNS3 SLC16A12 MFAP2 CTNNA1 PRRC1 DPYSL2 SPHK1 IRS1 SLC23A2 KCNIP1 RPS6KA5 GNAI2 YAP1 CX3CL1 CTNNB1 ZSWIM4 LMO4 ZNF771 ZNF362 CMKLR1 MAMLD1 PLEKHF1 EPAS1 STARD13 JADE1 GLCE FGFR1OP2 TMEM245 TBX2 GRIA3 HSPA6 SMARCE1 HRH1 RALGDS TUBA1C GPR137B SEPT6 GOLIM4 CERS2 ANXA11 ARNT USP22 ZFHX3 NFATC2 ZC3H12B PTGIS TOB2 NR2F1 SMAD9 ROR1 SLC48A1 PYGM PTMA DCAF8 ACSL4 GPR162 RBMS1 TRAF7 ANKRD35 SOGA1 PHB CEBPA GREB1 RPS21 NR4A3 SOX8 KLHL13 MSI2 WNT2B CRYAB CREB3L2 DRAM2 ARHGEF6 BBC3 ACSF2 FHL2 CACNB3 SNAI1 ABI1 GUCY1B3 ACTG1 HIF3A ARHGEF17 THBS1 EHBP1L1 PTGS2 PTPRK VEGFC MYRF MMP25 EFNA1 TEAD3 MORF4L2 TMEM128 KLF8 NLGN4Y PID1 PDLIM7 SMARCA1 PLP1 TNFRSF19 GPRIN3 ARHGAP31 ZBTB16 ARRB1 BEND6 CDC42EP4 MEIS1 TOB1 COL8A1 SCN4B NAP1L1 CCNI FBXL7 PLA2G4A CIRBP NLGN2 PRKG1 TBX3 ATP5G2 PREX2 SPRED2 INO80D SRC ERN1 IQSEC1 PLGRKT KLF13 SPRY4 GATA4 FCHO2 PCSK5 PFN1 VAMP2 NREP PLXNB2 STON1 BNIP3L WDR86 SUSD4 CRIM1 C1QTNF1 CA11 FZD8 NECTIN2 MMGT1 ADGRL2 PATZ1 FYN NDRG1 LTC4S ADAM12 CMPK1 URGCP RBM3 FAS PIK3R1 KLHL33 CBX4 TBC1D16 LHX9 ZC3H7B THRA PPARA LNPEP KCNJ8 SLC2A4RG CHST11 ZNF436 ADCY5 MFSD4A GJC2 GPRASP1 GFOD1 PPRC1 RBFOX2 NXT1 H1FX NOTCH3 FAM196A NINJ1 FRZB NR5A1 SPNS2 VIT CD44 OSBPL5 DARS RASL12 CCM2L AAMP WFIKKN2 PER1 EPB41L1 SPSB1 PPP3CA CDC42BPB MID2 AGTRAP NFE2L1 MCC SASH1 C11orf95 TRAF1 NCS1 SLC25A4 BCL9L CAMK1D GTF2I KLHDC8A WTH3DI SFMBT2 ZNF37A MAPK14 RGMA ANKRD6 DBR1 OAT NMT2 HOXD4 SPOPL COL8A2 PDE5A WSB1 DEXI FNBP1 MATN2 SLK TOMM7 GNG12 RAB5B NFKB1 KLF12 SLC12A7 EFNB2 XIAP SMS GPRC5C FKBP5 COPZ2 TIAM1 B4GALT5 MBTPS1 FOXF1 CCND3 CTDSP1 PCGF2 DUSP2 C19orf12 FHL3 BNC2 BLVRB CERCAM DCLK1 PRLR GIGYF1 TCERG1L PLEKHA2 CAMK2D NUAK1 SMARCD3 ITGB4 FAM156A BCL2 MAGED1 PPP1CA SEMA6D SLITRK4 DPY19L4 ARHGAP21 KCTD9 GSE1 GNAQ ARSJ MSMO1 APOLD1 TWIST2 AGAP3 RASSF4 TMEM14A CLCF1 SHISA6 CUX1 KRAS SNTB1 SMAD6 FZD7 COL12A1 LAG3 DBP EFEMP2 RIMS4 DBN1 CLCN4 SYT1 MYC RBM20 PRDX1 GRID1 SORCS2 MCAM EIF4A2 SOCS1 GPRC5B SLC16A9 PDPN FAM102A HS3ST1 HERC3 PRELP SH2B1 HMOX1 YWHAH KBTBD11 PALM TMEM39A GAL3ST3 NCOA7 HSP90B1 FLI1 TANC1 LRRC8D ETV3 RAB6A PHOX2A ZBTB4 RSU1 PLCL2 DNM1 SLC39A4 WFS1 BRINP1 FAM111A IL1RAPL2 COL27A1 DDX39B PKP2 NFKB2 SLC3A2 ICMT SOCS6 PLPP1 PLEKHG3 MYH10 ATXN1 TUBB FOXN3 SLC6A6 FAM180A TLE2 ANP32A RAC1 CTTN JAM2 SLITRK2 GOLGB1 FMNL1 NR3C1 APLNR JOSD1 NAGLU SMAD7 ARMCX6 DUSP5 PYGL RAB27A ZNF618 MEF2C MLXIP TSC22D4 DENND2A ETS1 RDX SAMD1 BHLHE41 INPPL1 IGFBP2 AFAP1L2 TRIM62 CACHD1 ALDH18A1 PCDH11Y LBH NHSL2 HOXC6 CDC42 C14orf132 LZTS2 ARPC1B ADD3 NUDT3 HIPK3 RPS6KA3 PRDM8 CDC42EP2 GPX3 GIMAP7 LRRC4B ANKRD40 ARHGAP6 GPSM1 ACCS MTUS1 TBL1X C7orf50 GPR180 TFEB FBRSL1 B3GNT2 ITGA5 NCK2 DAPK1 EMX2 MME ALDOA VAPB COL5A3 ZNF521 TNIP1 SEMA4A SLC19A2 SAMD5 SH3KBP1 RAP1A RNF122 NCOR2 STAT3 USF2 ARHGEF12 NEDD9 TRIB1 SV2A OAF PFN2 SLC1A3 FRMPD4 SULF2 GNB2 ROBO3 PEPD RAB6B B3GNT7 MARCH9 ZNF423 P2RY1 IFFO2 LCN6 SPRY1 LRP5 TBL1XR1 PHKA1 SP6 SCRN2 NXPH3 RBBP7 SYNE2 SHISA3 PITPNC1 WNT4 SPEG DLK1 UBE4B LDLRAD3 FOXO4 YPEL2 PIAS3 SLC39A1 MMP19 HIVEP2 TMEM200B HSPA8 SSBP2 PRRT2 LSP1 HDAC7 SRSF3 CSTF2T
MYOD1(+) tf=MYOD1	score=3.4006854485148077 CNIH3 CCDC125 PKP3 STC1 STMN4 PDE6B FBP1 MS4A15 FGFRL1 SEMA4D ADAP1 KRT9 MYOD1
MYPOP(+) tf=MYPOP	score=2.9328988743997417 GPR19 TXLNG MYPOP
MZF1(+) tf=MZF1	score=3.361583354658714 TBX4 CAMKK2 MBD5 ZBTB41 PPP1R14B CYB561 ZNF148 BLCAP ARHGAP29 NCKAP5 CACHD1 ZNF189 KRT73 WDPCP SATB2 PRDM10 OR2F2 BEND3 WBP1L SLAMF1 ZBTB7C SPRED3 CGA NLE1 ST3GAL6 ROBO2 BMP7 DYRK1B RING1 SEMA3F CRYBA2 SP7 OR51B5 RORA RHOF DHRS3 VSTM2A INO80D CADM3 CYP4F12 TSC1 GJA1 PTPN4 CAMKV SLC5A4 PRKAB1 PKNOX2 VAT1 HEPACAM RARB GCGR KCNC2
NANOG(+) tf=NANOG	score=3.6559503670663993 SP8 KLHL31 OLFM2 FZD10 SLC6A20 NANOG
NFATC1(+) tf=NFATC1	score=3.2581284814340217 ASF1A ARHGAP15 SNTG1 MCTP2 ANXA1 GATAD2A NUMB SH2B3
NFATC2(+) tf=NFATC2	score=3.080280181373799 ACKR1 DUSP6 ARID5A MPZL2 CADPS2 TMEM2 LDLR GATA2 PAPPA PGM5 AKAP2 NECTIN2 PRSS23 SHROOM4 LMCD1 PLCB4 TFPI LIFR MSX1 CPNE7 IL6 CALCRL PLXNA4 CCDC190 KCTD12 HOXD4 RXFP1 ATP1A1 MBD5 RCAN1 HAS2 NUAK1 HES1 GJA1 NEGR1 PRPF19 TMC5 KRT8 KIAA0040 PEAR1 HEG1 LHX5 ARMCX3 TMC2 SPRY2 ARID5B FJX1 NRN1 ERF HOMER1 KCNS2 PPP1R21 ECSCR CA4 PLXND1 RPS6KA2 STEAP4 ERG FAM111A MID1IP1 TSC22D3 MBNL2 IGFBP5 SPRED1 TRIM16L RNF144A LRP11 GPRC5B NXPE4 COL27A1 PCDHGB7 E2F3 DIAPH1 EPAS1 MBNL1 MARCKS HIPK2 ZNF521 INO80D STOM FSTL4 SLC7A1 ANK3 DENND4A ATP8B1 IL1R1 MGMT AMOTL2 ADGRF4 MLLT6 YPEL2 STC2 GRPR SHISA3 IGFBP4 LRMP NRP1 SLC38A1 PRRX1 FST AMER2 TMPRSS7 DARS GNAQ FLI1 ETV3 CYP1B1 TMSB4Y RPS4X RNASE4 ICAM1 POPDC2 ZNF292 CRIM1 PIK3C2A BAALC MYRIP ROBO4 ADAMTS9 VEZF1 TIE1 GRK5 AP1S2 TUBA1C BCL6 NYNRIN CSRNP3 TMEM218 EFNA1 MEST SEMA6A TP53BP2 GBP1 MOB3B LIMS1 ZNF503 NDUFS2 PBX1 ITPRIP PPP3R1 GPM6A EXT1 SNRK RAMP2 NHS RND1 MIDN SMPD3 WBP1L CLEC1A PLSCR1 EDNRB STOML3 FBXL7 OSMR FOXF2 GFOD1 ARHGAP21 EMP1 SAMD3 MET TNMD PLAC1 GPR137B PRDM8 GABPB1 RAB30 BMP4 TNRC18 BTBD11 FZD6 NFATC2
NFE2(+) tf=NFE2	score=3.374997682332883 IKBKE B3GAT1 MUSK DIRAS2 TSPO2 CLCNKA FOXN1 GAST RSPO1 ASIC4 CABP1 GPX2 AFF3 CLCNKB TNNC2 DPP10 PEX10 ABR FLNB ATP8B4 MFAP2 COL19A1 PIP5KL1 ARID3C ZBTB2 SEMA3B AOC1 ADORA3 CDC42EP5 ZEB1 PGC PDZK1IP1 IL22 BARX1 BMP8A MKL1 FGF11 DLX4 C6orf132 TMPRSS6 CES1 IGDCC3 CSNK1G1 MTUS2 SEPT3 HCRTR1 PPM1B RASL11A HBA2 IGF1R SLIT1 ELF1 NALCN FSD1L GUCA2A ARMCX4 SLC34A2 OR52L1 CDKN1C LINGO1 TPCN1 GRIN2B TOB1 CCR6 CDKL5 MRC1 LYPD6 ARHGEF39 ZNF423 HNF4A ATP1A3 SALL1 SNX21 ZMAT4 VAV2 PLD5 PCYOX1L TRAK1 AGPAT1 IL11RA ETV4 CCDC141 ITIH4 GALNT14 MYH14 ANKRD23 CRB2 RIMS1 RPH3A ROBO1 GFRA2 KIAA1024 KLF8 CLEC19A NCKAP5 LPIN3 TRIM11 ATL3 LEMD1 EFR3B WNT9A NR5A1 DISP3 TBX4 OPHN1 NPTX1 KIF21B JUP DBN1 ANO4 UBASH3B GLIS1 GOLGA7B DPP6 PAQR5 TNFSF18 ANKRD60 ZP1 NTNG1 PNMT SLC29A3 APOA4 LHX4 HSD11B1 LDLRAD4 CSNK1D TENM2 DNAJC4 IL17B FHL1 FAM53C GATA1 NACC2 ORMDL3 RIMS3 SPPL2C COL13A1 MRC2 PLAGL2 REEP6 UBA7 INPP4A RUNDC3A PLEKHO1 DYNLL2 SLC16A10 RAB27B PDYN EEF1E1 DHRS3 DACT3 SYN3 ADAMTSL3 NXNL2 APBA2 CA12 DUXA PRR7 WIPF1 TRIM29 FAM222A SMG9 IRX6 DNAJC24 PRSS1 PPP2R2B DRD3 CTDSPL2 EML1 PHACTR1 MAPKAPK2 GRM8 LPAR6 IMPG1 C9orf16 NFE2 ERV3-1 CHRNA6 GRB10 SLC47A2 SOD1 SPRN SDC3 RFX3 RAB3IL1 PDE11A OAS3 PPP2R2C STXBP5 SEL1L3 KRT5 FGF1 GPD2 SLC8A3 UGGT2 TMEM61 TLK1 UNK IQSEC2 SAMD7 SPAG17 AHSG CAPN14 DOCK3 TP53I11 SMCP VWA2 CPXM1
NFE2L2(+) tf=NFE2L2	score=0.10347298682499514 ATG5 IQSEC1 ELMOD1 CLSTN3 LILRB4
NFE2L3(+) tf=NFE2L3	score=3.091449147569486 SFRP5 MFSD4A ERBB3 NANOS3 ZNF680 VGF CACNA1C STAC2 PLIN4 PACSIN1 LHX1 JAKMIP1 NTF4 OPRD1
NFE4(+) tf=NFE4	score=4.364899666987912 CRYBA2 ALDOA SH3BP2 ITPKA PCDH1 MARCH2 TUSC2 MPPED1 SBK1 LRRC4C CNIH2 BAZ2A SEMA3B PRR15L
NFIB(+) tf=NFIB	score=3.900388598707683 LIFR EPAS1 SWAP70 FAM107A HSPG2 IL33 TM4SF1 TCF4 GNAQ ETS1 PRSS23 SLC25A25 IGFBP4 CAV1 NFIB
NFIC(+) tf=NFIC	score=3.1171742083863974 DAG1 RASSF2 ENAH ZADH2 TPM1 MEF2D MATN2 FKBP5 PTGFRN RNF24 DPYSL3 NFIC
NFKB1(+) tf=NFKB1	score=5.2460281009299345 PTPRC SPI1 CD83 FCGR2A HLA-DQB1 LAPTM5 HLA-DMB CD4 SAT1 CD44 NR4A3 NR4A2 CCL5 MPEG1 CD300A ARHGDIB CYBB C5AR1 DOK2 JAML CXCR4 LSP1 CSF1R HLA-DRA ST20 NINJ1 MARCH1 IL1RN REL HCLS1 ITGB2 PLAUR HCST RGS10 ARHGAP30 FTH1 RNF130 RBMS1 BASP1 CD74 G0S2 CMTM6 BID TGFBI HLA-DQA2 TNFAIP8 LST1 ARRB2 HLA-DRB5 KLF6 TREM1 C3AR1 FCGBP VSIG4 ANXA1 HLA-DQA1 PTPRE COTL1 F13A1 FTL IRS2 BCL2A1 AHR BIRC3 CD53 FAM49A LRRFIP1 RGS1 CD86 TLR2 FCGR2B ALOX5AP TRAF1 MAP2K3 IL1R2 MAP3K8 C1orf162 C1QA OGFRL1 ADGRE5 CXorf21 CTSB CD300C SNX10 PDGFB ADAM8 GRN SIGLEC1 LGALS9 SH3KBP1 CLEC4E CCL4 HLA-DQB2 CYTH4 LAT2 NCKAP1L CLDN1 PTPN7 LIF SERPINA1 TNFSF13B C1QB RASGEF1B TNIP1 SLC43A2 TTYH3 LILRB2 INPPL1 S100A11 RELT PLD4 TNFRSF1B IGSF6 ARID1B CD209 RHOG CD84 NCF2 ADPRH FAM129A CTSZ ZEB2 CST3 ARPC1B FAM49B TET2 VEGFA ABL2 LYN SYK PIP4K2A SMAP2 FCGR3A ADRB2 IKZF1 PDE4B ARHGAP4 PFKFB3 GAS7 CFLAR SERPINB9 NFKBID SLC18A2 IL1B RAC2 FMNL1 SPN RNF144B PPP1R15B ELF1 PTPN14 CXCL8 CSF3R CCR1 CTSG PSAP STX11 ARL4C GPX1 PPIF METTL16 NLRP3 HDC GLIPR2 FFAR2 IRF5 METRNL PTAFR FERMT3 NAMPT MSR1 CD1C CKAP4 KDM6B GATA2 FCER1A CTSH CASP1 DUSP2 RAP1A CHST11 ITGAX FOSL2 RASSF5 TNFAIP3 RGS2 CAPG ARID5B DSTN RUNX1 GPR183 LCP2 MYL12A AQP9 MGAT1 CBFA2T3 INPP5D CTSS UBASH3B CCL4L2 CIITA P2RY14 IRF8 SLC30A7 SAMD9L CYP2S1 CCL22 TANK SIRPA RIPK2 ITGB5 RAB11FIP1 DOCK10 KLF7 DAG1 BATF LAIR1 LCP1 PLXDC2 CCL3L3 TMEM236 MAFB BTG1 VCAN S100A9 KCNAB2 PRDM1 BCL2 CCR7 SERPINB1 PIK3R5 PILRA VNN2 HPGDS SDCBP PTGER2 RIN3 PELI1 GRASP MYO1G IFNGR2 RNF213 PGM2 OTUD5 RHOQ CFP EMP3 B3GNT2 TCHH CCDC107 ALDH3B1 NOD2 CLIC1 LMAN1 TGFB1 ALCAM ZNF90 PAG1 RASSF4 RAB7B SLA GPR65 EDEM1 SUCNR1 IL6R PLXNB2 CCL17 PRKACB BHLHE40 GAB2 SASH3 IFIT2 TNFSF8 TMEM243 ANPEP C5orf51 HIPK2 NR3C1 FGF5 RPS6KA1 CCL3 CCL20 PCGF2 MRC1 ITGAM LGALS9B TRIP10 ZNF385B CXCR3 PLEKHA6 ST8SIA4 IQGAP1 ITPRIP PIK3CD TAGAP CD69 ACPP B4GALT5 PPP1R18 GRB2 SMAD4 PUM2 VPS37B FCAR SIGLEC9 TMEM55A UBALD2 RILPL2 PLAU PLCB2 EXO1 SAMSN1 LGALS9C GLDN NCF1 GPR3 PTGS2 FASLG RAB37 DRAM2 PTPN1 LAMB2 IL13RA1 NELL1 YWHAG TNFSF4 ARHGAP18 DUSP6 ARHGEF6 SCN1B GCH1 ARHGAP26 KIF13B CMA1 AKAP13 KIAA0930 HNRNPR PLEK2 TNFAIP2 MBNL1 ROR1 STX3 IGF2R TGIF1 CD36 COL27A1 LMO3 SLC16A6 CALCA H3F3A MMP9 TM6SF1 SHMT2 TSC22D3 SYNE1 CXCL2 CCDC88C PELI2 NR2F6 SOD2 SLC7A5 TNF SERPINB8 FMNL2 TTC7B B3GNT5 FGR RTN1 ARL6IP5 LY75 RAP1GAP2 EXTL3 NIPSNAP3A VOPP1 ENAH NEK6 MAP3K7CL CSF2RB TNFSF14 MSN AMER1 DACT2 ATP2B1 B4GALT1 LILRB1 SLC22A4 SH2D1A LRRC8C VAV1 SYNPR KCNQ1 NXT2 ETV6 PFN1 PLK3 TLR1 PLEKHA2 PLXND1 SMC5 SNCA SLC5A8 SPTAN1 FLI1 IER3 M6PR TAOK3 ACTB ZNF461 PTGS1 CREB5 DCD RAP2A ATP6V0E1 P2RY13 NECTIN2 NCF4 PTER HIST2H4A CXCL3 LYPLA2 NCOA2 SLAMF8 CABLES1 SLC43A3 ELL2 MPG PURG HEXB ZNF438 PCNP TRIM44 CCDC130 IL27RA ABL1 NEU4 CLIC4 SPDYE4 ARID3A GLRX GSR CST5 NFKBIA CEBPA B4GALT4 WIPF1 TMEM176B CAMK2N2 LILRA1 PYGL UACA ITGAL VSTM2B PGAP1 SELP PTPRK PTGER4 ARHGEF9 DMP1 GMIP PGAP3 GRK2 CHM LGMN DOCK11 SYNE2 PPP3R1 SLC35F4 KCNK10 TWF2 ZBTB7B RBMS2 KMT2A RIN2 FCHSD2 DVL3 PALD1 IRAK2 TLR5 USP3 VASP HACD2 NBEAL2 NFKB2 GNAI2 PEAR1 MAFF CYFIP1 LINC00959 SORL1 CAMK1D LTBP1 PTK2 ABRACL RGCC PLEKHS1 LILRB4 DDX60L TLN1 WTAP CASP4 IDH2 PTPN12 RGS19 USP12 SNX20 EMILIN2 ACVR1 ZFHX3 PSD4 SUSD6 ANKMY2 LINC00672 TSPAN4 ERF CSTF2T PRDM8 GNA13 SNN EXOC4 MSANTD4 CERS2 VNN3 TBC1D9 PTBP1 TAGLN2 CTLA4 NUMB QSOX2 IL18R1 XIRP1 IER5 UPP1 SLC17A6 BATF3 ZNF598 FNBP1 CCDC148 TENM3 SMPD3 NR1D2 CORO2B UBQLN2 PAIP1 RBM47 CORO1C GCSAML TOR1AIP2 DMRT2 GPR132 CHSY1 RARA LMNA MXI1 ANO3 ICK SLC12A7 RAB31 GLS NOVA2 RHD BDP1 CACNA1A RMND5A APOBEC2 MORF4L2 GATAD2A PLEKHO2 ROCK2 S100A12 ATP10D IFNLR1 SH3BP1 TMPRSS7 BAG3 SH3TC1 NFATC2 STAT3 ITGA4 P2RX1 SRC MYADM PPP1R3B ITGA8 BMP2K IL6ST BCL6 CD9 UPP2 TMC5 ZNF292 PLA2G4D CHST2 ADCY7 CXCL1 FAM177B CAPN1 TXNL1 PPP1R15A THBS1 FRMD4B SATB1 SH3BGRL INTS6L DGKZ MEF2C GRAMD4 LITAF DLL4 ABCA9 SPRED2 IL6 GRAMD1A GPRIN3 MKNK2 TOR3A C11orf53 PTPRB KCNT2 FIG4 CD180 RCSD1 ACO1 MID1IP1 ALDOA ITPR1 CXCL9 PLAA CSGALNACT1 DSC2 NFIL3 TAPBP BDKRB2 EIF2AK2 NAP1L1 IL18 ADAM9 ATP11C TNFRSF14 GAB3 ZC3H7B NEDD9 ELF4 RPS16 GABBR1 NECAP1 KHNYN FOXN3 HIC1 FSTL1 WDR7 SRPX ZC3H12A HAS1 TNS2 RGS18 TNFSF9 TIMM17B ARHGEF40 BCL9 VASN CST7 SLC29A1 PLSCR1 ZMYND11 HS3ST3B1 LRBA HAAO NFE2L2 HPCAL4 HOXB6 CCDC3 STAT6 B2M CSRP1 ADAM10 TAB2 CDC42 SLC31A1 SESN2 TGFBR3 WSB2 BTBD3 TAF7 TMEM132C WNT11 MTMR1 SPTBN1 BAZ1B CHD2 PDK4 GBGT1 RAB5A APOL3 KDM6A ABCB5 PTX3 SEMA4D CAPRIN2 NCOR2 LCK LAS1L PARP14 SLC25A25 RAC1 TSPO PATL1 ATP1A1 NFE2L1 TMEM150C JOSD1 RGS13 TRIM56 PITPNC1 PID1 TNIK HCAR3 OR52I1 VEZF1 IKBKB ARL5B PEA15 CCRL2 COG2 TSPAN14 PPP2CA B4GALT6 CDYL METTL7A ARHGAP10 TMEM173 NEURL1B KLHL2 TMEM62 USP43 PURA TM4SF1 PPP1R16B SLC25A36 C1D HEBP1 TSC22D2 RGS16 NUCKS1 IGSF8 CSGALNACT2 FCGR3B AP1S2 MYLIP EPHB6 CASK SEPT6 TPM4 NR2F1 ZNF12 LIMS1 ZHX2 GLUD1 TET1 ATXN1 HLA-A PIM3 PDLIM5 HIST2H4B TMSB4X MMP24 L3MBTL3 REV3L EDNRA NREP GNAI3 AIM2 NTN4 IRF2BP2 BIRC2 LGI2 ZC3HAV1 EBAG9 PLLP RXRA B3GNT7 STARD13 GNA15 COBLL1 AGR2 KCNJ12 MARCKSL1 MBNL2 DAAM1 FAM19A4 MTMR8 SERPINH1 LRP1 RGL1 TMEM65 ATP2C1 ABTB2 FN1 GSAP STAT5A GPR63 RGPD3 BMPR2 TMEM71 SDC1 TACC2 C5orf30 FAM107A PTN SLC6A19 SYTL5 FGD2 ATF3 SLC11A2 AARS2 WWTR1 POU4F1 SKAP2 PNKD OLFM1 PREX1 C3orf14 PDE4DIP JARID2 ALDH2 FOXJ2 GSTT2B RAPGEF2 FCHO1 CAMKK2 SRL PLOD2 FGD3 NECTIN4 CLDN5 RAB27A TBC1D10A ETV3 ARHGEF2 RASA3 SLCO2B1 TCF7L1 IFRD1 PIPOX GNG12 PLS3 CCK DYRK1A TMEM59 CSRNP3 CCL2 CXCL10 AXL SLC6A12 BCAR3 USP24 EPHA2 EIF4EBP2 ZNF366 RPL38 MAP2K4 FKBP5 TRIB1 ELAVL2 IFFO2 EDN2 UVRAG CD58 CSRNP1 DOCK5 SNCAIP KDR FBXW11 DCDC2 PELI3 STEAP4 EIF3E AMOT CDKN1A AMOTL1 DPY19L3 ZNF37A ZFX ANXA7 DNAJA2 CXorf36 RELB POU3F1 ATP5G2 ARHGEF12 ITPK1 JAG1 LHFPL2 FAM169B SDC4 TIA1 PLS1 RSF1 B3GALT1 EDNRB FAM43A VSTM2L ORAI2 FGF17 HS3ST1 NFKB1 ASAH2B FAT1 SUN2 PDZRN3 FBLN5 VAMP1 INF2 NFATC1 SPRED1 STK38L THSD7B UPF3B JAK3 ARL8B DOCK4 IL16 ROBO4 SEC24A FBN3 IL1R1 SYS1 PVALB UNC119B ASB9 RPTOR RPL22 RDH13 FAM83B ITIH5 LRRC55 KLF9 KAZN DENND4C NOC2L RRAGD FAM3C ECE1 NFKBIZ NECTIN1 ZNF317 CASKIN2 DCP2 TSPOAP1 CYSLTR2 SIK2 ZSCAN20 ABLIM1 GGA2 CDH2 SACS LIMCH1 CCDC146 PSMA6 SENP7 FSIP1 NOX4 SUPT16H PAM MFSD4A ERG STAG2 RNF2 NSRP1 GATA3 TMTC1 EPB41L1 CDC42EP1 TBKBP1 TMEM39B BIN1 RASSF2 ATP6V1C2 COL1A2 EPAS1 BAK1 DDX39B SGK3 GOLGA5 ZNF436 HMGN3 TGFB2 TRIM8 LIN28A LTF ZNF624 ST6GALNAC6 BNIP3L LRCH1 NBL1 SUSD1 USP45 RUNX1T1 KIF13A COL8A2 RGL4 CBLB FAM46D SNAP23 TVP23A NFIB DOK4 MPDZ AMMECR1 EEF1A1 SLC23A2 MNS1 TFG MINK1 HAS2 ENO3 TSHB FMOD RAPGEF4 RFC1 SIX5 ZYX WIPF3 ADAMTSL1 BAHCC1 CCM2L IGFBP7 CRISPLD1 TSPAN31 THUMPD2 GALNT6 FOXO1 SEPT11 DENND3 TSPAN33 C5orf56 GTPBP1 KLHL29 MDGA2 ZBTB46 COL28A1 APLN GNAO1 RAB35 OSBPL5 PTP4A2 PAK4 DGKI LMF1 GRK5 HOXA1 PRSS35 CCNG2 BMP2 ITGA5 N4BP1 RNF24 NFAM1 FAM111A DTNA ANK3 RAP2B TFEB KCNIP3 NEK9 GRAMD1B LMO2 STARD4 SLC16A3 CBX7 XRN2 PRDM16 C9orf84 CDC42SE1 KSR1 ZNF641 GNE ERAP1 MMAA KIAA1522 SDE2 TACC1 EFEMP1 G3BP1 TRAK1 OR2L13 PLCB4 IL10 TNFRSF19 MGST3 CHD7 SHH GFPT2 PALM SQSTM1 SLC39A1 OGT SLC9A9 ZNF770 PSG3 TCEA3 LBH B4GALNT1 IL17RA ZNF710 SPAG1 NCK2 UNC5B HS3ST2 SUSD4 BCL6B STEAP3 PI4KB MAF INO80D EZH1 ZNF71 ANP32B LYG1 ZNF131 BGN PLEC CPNE7 ABAT CD82 E2F5 HS6ST1 NAB1 ITGB8 SMAD6 SNX30 FBN1 TCF12 CNIH1 EMP1 CIC SOCS2 FBLN2 GPR146 NCOA3 MAP4K4 MNT MXD4 SLC16A2 IGFN1 FLT3 IFIT3 NBPF20 SYNPO RAB9A PER1 CHMP4B SHISA6 TMTC2 BIN3 ITSN2 ABI3BP PLET1 IL2RA
NFYA(+) tf=NFYA	score=4.317131584675813 CCNB1IP1 DCUN1D4 AHCY NCAPH2 B9D2 SBNO2 TMEM94 SUCLA2 MAD2L2 NADSYN1 HERC4 MECOM ZNF148 ST5 COX5B SMARCAL1 GDPD5 TAF6 FLAD1 PPP1R10 YOD1 ACTR8 NKX2-8 UHRF1 DLG4 CGRRF1 PRR13 VPS53 KLF16 DIMT1 WIPF1 EVA1B ARF5 KIRREL2 MEIS3 ARF3 SCAMP1 IBTK ENO1 TPGS1 FAM228B TERF2IP STAMBP DOCK3 NIT1 BTBD1 LIMK2 RUFY3 LRRC20 TUT1 FARSA ATP2A2 HACL1 VAC14 PTH1R DMRTB1 SLC6A1 TPM3 GAS2 ATXN7L3 TDRKH CNKSR3 ELK1 SPEF1 SLC12A2 CATSPERG MIOS PDE4D MON2 TNNI3 DDC DCST1 SIAH1 RABEP1 SAR1A XPNPEP1 CNTN2 TTPAL AP2S1 UBA3 FBXO30 C16orf72 KIF20B TTC23 IBA57 TTBK2 ADAMTS6 ACBD5 SPATA13 BMPER UBXN6 HSPB11 GSK3A TSNAXIP1 TRAPPC6B KATNBL1 LRRC61 FKBP8 SLC25A29 GABRB3 IVD MORN1 NBPF3 CENPT DLGAP1 MAPK8IP1 RNF181 TECR LMF2 TARBP2 UBE2E1 MAP2K5 DLST EYA1 B3GNTL1 SRF RBM4B TMEM218 SNIP1 TKFC AKAP13 ZNFX1 ATF7IP2 FOXN4 RAD9A LRRC4C FBXW2 SLC46A3 RNF34 CBWD5 ULK4 BLOC1S1 CDHR2 C6orf62 IGDCC3 AQP6 VPS39 ETNK2 CPNE9 ZBTB48 PABPC4 CCR6 CERS1 BCL2L12 FBXO18 AVPI1 RESP18 PIK3R5 AKAP8 ZNF106 BDH1 C17orf100 MRPS6 MYO7A PLXNA4 RFX8 ABCF2 ANKRD11 RBM4 UBE2E2 ABHD11 TTC22 STXBP2 LMX1A B9D1 BLCAP EIF1 CBWD6 NXF2B KANK1 GAS2L1 STK3 SNPH MST1R ZBTB26 FAM53A BFAR MRPS36 GOLT1B ANKRD12 ZSCAN31 ORMDL2 R3HCC1L LRMP DPCR1 SYF2 TMEM86A WSB1 SLC30A3 TVP23B ABT1 AP4S1 KYNU SDE2 MCRIP2 PEX10 VWA5B1 ATP6V1A PTPN13 FBXW7 METTL8 NAIF1 SIRT7 CMTR2 PBX3 PCLO GALNS ZNF608 METTL22 MPC1 TTLL6 CYP2D6 NUDC AZIN1 VWDE TRAPPC6A CLTC USE1 PDCD6 SYT5 TNIK PPTC7 HIGD2A NTAN1 PHF13 TMEM63C TAF1C GPR68 UCP2 KIAA2026 NDUFS8 RGL2 GRHPR VRK1 DHRS11 TEX10 DUSP26 CBWD1 FARSB EPOR CTR9 HINT2 PIK3CA KIZ AQP7 PNPLA8 SYT3 GAS7 FAM219A PEX16 YJEFN3 ATP9B BRSK1 OGFOD2 ANXA4 DIRC2 VASH1 TELO2 ZNF232 PITRM1 ACAA2 CCDC94 MRPL52 NRF1 B3GAT3 FOXP2 MPP7 VAV1 CTNND2 TOMM20 IL5RA TIAL1 ZC2HC1A ADD3 ZBTB21 PLPPR1 NABP2 FBXO31 ARHGEF10L AANAT ELP2 SGCA UROD ALDH6A1 LHPP HPS1 C11orf91 MACROD2 PSMC6 CIB1 HSPBP1 SSR4 C1GALT1 TPPP3 POPDC2 HDAC1 HES2 ZFYVE26 ZNF397 MCU SMPX KDM8 PDK1 TOM1L2 PRIMPOL UBXN11 CHERP USP37 NOX5 CAPN9 CLASRP PACS2 NIPSNAP3B TMEM163 SNRPD3 TTC9C COMP VAMP3 PPP2R2C PAQR8 ARL6IP1 PSMB5 WDYHV1 SMARCA5 TBX5 ZSCAN18 EPG5 TARBP1 TMEM67 GCNT1 ACOT7 NELL1 SUPT16H RDH5 DHX9 FAM86B1 FAAP20 TRAPPC1 S1PR5 ZNF574 HMG20A SLIT3 ADSL MYO18A ACACB FOXJ1 MTSS1 ZC3H12C CARD11 CCDC180 ZFPM1 NBPF1 TSC1 HEATR1 ABCB6 CACNA1H ACACA G3BP1 PSMD9 PRICKLE1 MAP3K13 TBC1D25 L2HGDH XPR1 KATNAL1 ZSCAN1 AIP NCAPD2 MYLPF ABCG4 PAOX PLEKHG1 PRR14L EPM2AIP1 NUP160 LIPT2 PDPK1 ARHGAP19 HTT FCHO2 C5orf24 CCNYL1 AKNA SOAT1 RAB36 TCF4 ZNF512 BBS7 NDE1 TBX1 CSE1L ZNF700 KIAA0319L NBEAL1 TMEM91 SRSF4 POTEF C19orf38 PIAS4 MZT2A POU3F3 POLRMT CHRNB4 MAP3K14 HIST2H4B CCDC14 C17orf51 COLCA2 RAB10 CREB3 SRSF7 MFSD11 COL11A2 AGTPBP1 PMVK ARNTL CTCF CRYBA2 ZIM2 IL12RB1 FKBP7 FAM83B FICD CIITA MOB3A DOC2A CD19 DTD1 MAP1LC3B2 CRLF1 LAPTM4A PHF12 TSPAN3 STARD10 ALDH3B1 CLK2 CCDC159 PAX3 ILK MAP9 DLG2 ADGRF3 SMPD2 DTL ITPKA NRG2 TMEM231 NUDT7 DHX40 FYN FGF12 GSG1L MSI1 HIST1H2BD NFATC4 ZNF780B GABPB2 ADSS C17orf53 C3 NHSL1 MTM1 TMED1 ZNF415 FAM212B GFRA3 SLC17A3 ZNF777 ZNF83 SERINC3 ATG2A LIX1L AREL1 ZWILCH RBX1 TUBB3 NF2 LAMTOR4 ENY2 SIPA1L2 HBM CECR2 EI24 C20orf194 NELFE DNAH1 MICU2 CFAP45 CEP131 FOPNL RNF169 CIB3 SEZ6L2 RFC5 INTS7 PMFBP1 RCBTB2 PPIG VLDLR DHPS FAM149A PSG9 C3orf18 KIAA1456 CASZ1 ELMOD1 RSRC1 SLC25A13 TSPAN5 TARSL2 GGA3 C7orf43 ARHGAP21 TMEM68 RAD51B ALKBH6 SDCCAG8 RELA PRSS3 TUBB2A MOB3B TRIP11 HHLA2 FAM169A DCTN1 NADK NFYC ZFYVE21 C1orf61 MAP1LC3A INO80D BDNF CFAP77 MUC1 PPP2R2A AKAP8L MED13 DDIT4L TUBA4B MAPK11 GRINA RAB2B MCCC1 DUSP15 PLAGL2 TTC16 SIM2 SRPK2 FUT8 NOS1AP C1orf198 TVP23C ANXA9 AWAT2 GRK3 DOCK4 COMMD6 EPHB4 GNA14 MAP3K3 SOWAHC CIC ZNF423 BSN MACF1 NRL KPNA1 SMAD2 VPS26A RBM26 ACVR2A ESRRB GLP1R TMEM160 TBR1 WNT7A BLOC1S3 PCTP YIPF1 DERL3 PEAK1 ZNF680 SMAP2 EPN2 POLR3E ERI3 MMEL1 RGS8 BTBD9 TBCD MIF4GD DEDD WDFY2 DMWD RAPGEF6 CFAP65 GLRA3 C14orf79 GNAI2 UBL5 GPR160 PDCL ADNP MPRIP SLC35F1 JAK2 EIF5 TRAF3IP3 TMEM184B BACH1 KCNK6 TMEM9 WWC2 NCBP1 TMEM191B GTF2F2 DNAJC5 PRMT8 ORC2 RBM18 R3HDM1 HNF1B ZNHIT6 THOP1 TOP1MT UBR3 ABTB2 ZKSCAN2 HNRNPD VPS4A FAM91A1 LIMA1 AHNAK2 KIF17 RING1 NTPCR CYP4F12 MCFD2 CARS2 GOLGA8H RHOQ KCNJ3 MMACHC STK39 FAM81A FKRP DEC1 DLG1 RTTN SLC25A35 CDC37 AP2A1 RMDN3 E2F5 IGSF21 ATP1B3 DOLK SAC3D1 MAGEL2 FAM83F PLVAP ZCCHC11 SLC25A1 ANKRD39 FRS3 RHBDL3 BMP8A MTMR7 PIWIL1 SOX5 CSGALNACT1 SMG9 VEZT SLC25A14 ATP4A MRPL33 MYO16 CD38 GNL2 LIG1 TP53TG3C SMIM7 KLF15 NCALD ZBTB41 TMEM8A SLC4A7 EYA3 U2AF1L4 AVEN CDKN2AIPNL ADNP2 CDKN2A PAPPA ASCC1 STAM UBFD1 LMNTD2 DHDDS ZSWIM6 TPCN1 PSG8 PRIM2 CEP164 AP3S1 GUCA1A GSS PIP5KL1 ORAI2 AMZ2 ENTPD1 WDR91 GJA8 CHST8 PARD3B GREB1L FREM1 SLC35A4 SULT4A1 ABCF1 TRIM74 PPP2R5A HIPK3 ANKRD50 MMP28 THSD7B WNT6 TDRD3 BIN1 PIK3R6 MRPS16 IQSEC1 ZCCHC8 ZNF628 HNRNPK MYO9B PRRT1 ANKZF1 POU4F2 MAPK4 SOX6 RECQL TMEM217 AMMECR1L PHKA2 KCTD17 PCDH8 CHMP1A ATXN2 GMFG ZNF462 EVX1 SENP8 RECK HBS1L CDH23 MAP6 SKAP1 SPHK2 SLC26A2 MTX3 GK5 S1PR2 KIAA1257 HIF1AN MYO1C TRMT10A TMEM205 ATP1A3 TC2N CSTF3 CYB561A3 NQO2 ZNF585B CCDC167 NTM ZNF414 XKR6 THAP1 GLI3 SMAD4 SIL1 CPNE4 PHF23 SLTM IREB2 ARID5B EDN1 PES1 LIN28A KAT8 WDFY3 IST1 ZBTB10 CEMP1 CIB2 DCP2 SERTAD4 COX6B1 EML4 KIAA2012 RPS6KA2 RNF185 PEX6 UBXN4 TMEM38B PPIL2 ZMAT2 IPPK CLASP1 ERCC1 POLR3G FAM89B HPCA NUP62 GNL3L IRF6 BPNT1 RALGAPB MTSS1L NEURL4 ZNF217 CDH4 GFRA2 TBKBP1 CAMSAP2 FKBP4 DPF3 MRAS CHTOP IDH3A CRELD2 ZDHHC1 IQUB TMEM79 MORC3 NOS1 TRAF4 SSSCA1 SNRNP27 WDR62 PTRH1 SATB1 TINF2 TESK1 TMC1 BMT2 POFUT2 CBWD3 CLK4 HEXIM2 PHF7 SNTG1 CLCN6 RPS6KA5 HDAC2 ZNF713 ABHD3 CSPP1 RAB13 FEZF2 XKR4 KCNJ10 IFT22 ATP7B PTPRK CANX GABRB1 CCNE1 ATP6V0A1 INPP5B MMAA TRIM41 PDE4DIP PLEKHM2 TRAPPC5 DCDC1 NTN1 C16orf46 TTLL11 CDC25A ZNF213 RERE HOOK2 FIBCD1 GOLGA3 GRIN2C AP2M1 SP1 ODF2L LOX MRPL40 LCMT1 P2RX6 MYLIP DYNC1I1 EXOC4 ZFAND2B CDS2 DCAF6 TRIM46 ANKRD34A GVQW2 CYTH3 CDADC1 CDC14B CISD2 C14orf80 FAM83C PSMB1 NANS STAT3 MANEA PLRG1 METTL16 PPP1CB FAXDC2 FILIP1 OSBPL2 RTF1 NT5DC3 SPAG17 NOTCH2 ATG5 PLXNB2 GAPDH PICK1 METTL1 GRIN2B C1orf52 IFT81 GID4 TOMM40L UBAP2L STX6 SLC17A4 COX6A1 FBXO42 C16orf52 DHODH COMMD1 FAM168A KCP ZSCAN23 NFATC1 SGK2 PSMD14 RPL35 KIF26B CYB5R1 IPO8 PPM1N ABCC8 C19orf24 ICAM5 KMT2C NFYA TENM2 NSMF TMEM141 EVI5L SHISA8 RBM41 EDEM3 SNU13 GPAT4 UBR7 ADGRB3 KIF1B NPIPA1 CACNA1A SLC1A6 DNAJB9 EHD1 ASPSCR1 FAM86C1 STYX RBSN HSF1 MDM1 PURG PSMA1 INAFM1 SMC2 FIGN TSC22D2 DHX58 STK38 KIF6 EVX2 ZFP3 KLHDC3 PCDH9 KDM5B L3MBTL3 FRS2 USP39 PEX1 HUWE1 FARS2 CCDC36 HIVEP3 C19orf66 SUGT1 C1orf167 SKIV2L2 ATP5G1 ATF7 KEAP1 PHACTR1 CCDC144A DECR2 CHCHD5 IGSF8 SLC35F5 ZNF496 DPH1 ING3 ERBIN FAM227A TOLLIP RAB5C CDC42SE2 TMEM161A PACS1 MUS81 RCC1 CHRNB2 C1orf21 MAP7D1 TIMM44 TENM3 ZNF14 CAPN7 KCTD18 P4HA1 HSCB NRM PICALM TMEM63B LRTOMT LANCL1 NBPF12 FBXO36 TOX2 GABRA4 FUZ ZNF324B RIMS3 RABIF OTUD3 ZBTB42 ANKRD60 NCBP3 GRP DNAJB14 NACAD ITGA10 YES1 FASTKD1 THAP8 DNM3 PPFIA4 TP73 WDR18 GLRX3 DRC3 NEDD4L RABEP2 POU6F2 METTL2B CDS1 NDUFA11 SNX2 SERAC1 ANK1 SPTBN4 DAAM1 PQLC2 SLC38A10 EPHA1 SMAD5 TMED7 RASAL2 LRFN2 TUBA4A SUSD2 ACP6 NDUFS2 CUX1 CTPS1 SF3B2 GGCX NUP43 CGGBP1 FBXO10 SSUH2 CELSR1 PHYKPL QSOX1 ERCC4 GON4L GPR179 METTL13 SMIM20 BCAS3 MYO5B ZDHHC2 SNX27 HFE2 KCNH7 PSMD12 FANCM FIG4 AMD1 PDE1C BARHL1 C19orf48 POMGNT1 RGS3 PITX3 LEP ARL9 NRXN3 GNG2 SLC19A2 MICALL1 BMP2K SYT12 NAA11 HEY2 MAF1 SIPA1L1 PRDX6 FCHSD1 ELK4 C11orf68 ORC4 TGIF2 GNG4 TRIM62 GALE PRR29 PPDPF METRNL DYRK1B SCLY FAM86B2 PLEKHM3 EMSY UQCC2 PJA2 SLC19A1 WTAP FBXL4 KDM2A GOLGA8M DGKZ ZNF774 GTF2A1L PIK3C3 CEP120 SLC35C2 DZANK1 BSDC1 DPY30 DCC SMAP1 PEX11B SARAF ZCCHC7 SACS KCNB1 PLEKHM1 HMCN2 USP34 COX10 ANKS3 SYT6 SART1 LGALS8 E4F1 PAX2 CCDC172 SUDS3 SRRM1 INTS3 TRIM66 PHTF1 EXOC1 ZNF253 TIGAR GGNBP2 CCDC157 TARS ASCC2 SSH2 ZNF124 DGKA WWOX SNAP23 SRRM3 FER CSNK1G3 ATM PDIA3 TLN1 DENND4A CBR4 BRAT1 ZNF507 PDPR SAMD3 ISCA2 PCF11 SLF2 RIC1 TSPEAR CYTH1 SGK1 DCHS2 CAPG OTUD7B ZNF491 MBTD1 MTFR1 SPRYD7 WIPI1 HPF1 ZNF304 MAP1S UNC5D PCGF3 SLC35C1 KIFC3 L3HYPDH MSL1 NSRP1 FRY PURB CREBBP ATP2C1 JUP MYO1D CHCHD3 SCN3B NCOA3 PI4KB MAP2K2 ZNF254 DPP6 FBXO8 TMEM53 NUP153 VEZF1 RPL29 GSTZ1 ZNF316 ZNF333 MICAL1 C12orf76 TMEM208 CHRM5 RHOF MNT MRPL48 NUDT2 ZNF25 PAFAH2 TMEM8B ERAP1 FDX1 EFCAB14 QSOX2 MAST1 CRHR2 STIP1 PHLDB3 DDX10 ARHGAP22 CFL1 LPAR5 ZEB1 KCNJ12 C8orf82 MBD6 TRAPPC2L MXD3 PRPF4B GGA1 RMDN1 THRB ICAM3 SEZ6 TMED3 TAF3 ARHGEF37 MAGI3 HOXB3 FNDC5 ATAT1 TMCO3 COLQ CALML3 KLHL36 FUCA1 TIAM1 SNTB2 RNF126 NACA PNO1 SCAF1 PROSER2 TMEM62 ZBTB49 MTHFR PRPF6 C1orf27 POR APEH CUEDC2 C2orf49 TRIM50 GOLGB1 HECA ALG3 PPP1R14B STK40 HMGCR HAGHL MORC1 FAM3B CDH17 MARCH10 FAM222B RAP1GAP PPP1CC LZTS3 CC2D1B LYPD6 CHID1 GOLGA6L9 LTB4R FANCL OLFM2 NEFM CDR2L NUP107 SLC26A4 CTNS ELMO2 RPRD2 LYRM1 GABRG3 TMEM131 ANGPT1 LRRC24 BAIAP2L1 PRSS56 SHF ZBTB40 TNNI1 LRCH3 P3H1 HDGF ABHD18 ZNF487 KNTC1 MRPL17 VPS11 CSNK1G2 HLCS EPHA5 ARMC10 RNASEH2A MAP1A SLC36A2 SPIRE2 CTNND1 ZFP64 ATP13A2 PPIP5K2 THAP7 ECE2 SNRPD2 CEBPG ZNF782 PPM1G LARP4 RCOR3 KLHL25 ANKS1B SGMS1 PPP1R9A ZBTB22 CUTA UTP18 NDEL1 VANGL2 DMRTA2 SLC8A2 CSPG5 MAP3K9 SLC25A21 DNAJC9 MAD2L1BP C12orf66 RAB4B CCDC130 PAPOLG TXNRD3 HNRNPH1 RTP5 TMCC2 FOXP4 UFL1 CDK2 IKZF3 HNRNPL ZNF821 LAMB4 SLC9A4 ZSCAN5A KIAA0232 NEUROG2 NBR1 RBM11 AACS MAFA CACNG8 BORCS8 F2RL2 SNX1 WDR92 HAUS1 CASP3 PRRT3 SLC6A15 FAM167A GNL1 DNAH7 UBE2W REST TRIM52 SETD1A SMYD3 RREB1 CNNM4 ARL17B GNA12 WDR17 LRRC8B AP5B1 RADIL DDAH1 CEP57L1 HAS2 FHDC1 SLITRK1 RCHY1 MDN1 ZFPL1 CNNM2 SNCAIP RPAP3 AFF2 H3F3A RAB5A VPS13A KIAA1324L ZSWIM5 TECPR1 CAMTA1 ZNF326 SFI1 ZBTB2 PHTF2 CHRNE BCAS1 LHB SRBD1 FOXN2 ACTL10 ETV2 PGM1 DNAJC8 RBFA UEVLD NCOA1 DOCK7 FAM76B USP20 PHLPP2 TGOLN2 CBWD2 NUTM2B CLCNKB HOXA3 TEKT4 RNF175 CHAF1B SP7 PBX4 UAP1 ZNF101 CPEB4 PKMYT1 OBSL1 POTEB3 TM6SF2 EARS2 CCS PRMT7 STX5 SNX29 LETM2 KIF3B DSCR3 ZNF543 PIK3C2A CYC1 ZNF286A AATF ARHGEF7 PRRG2 PADI2 ITGA11 ARHGAP29 ATP8A1 GALT PRKCSH ZBTB8B CACNA1C NOXO1 NGEF DISP3 NRDE2 CDH20 SPSB3 GFAP PYM1 RDM1 FRG2 C1QL4 STEAP1B MYRIP CARM1 LPIN1 MMP11 SLC22A18 UBALD1 ATG4C CHD2 BRCA1 ERRFI1 PSMB3 PGRMC2 MN1 SMC4 GFOD2 FEN1 CFAP57 ZNF717 ZNF816-ZNF321P INTU RIF1 SLC32A1 CCNDBP1 RAD21L1 LGR6 EIF3J MYBPC1 ABCA5 MED6 ARHGAP26 CLIC4 CDCA7 ALS2 TRPC3 CHCHD7 RPL38 DENND2D ACTR2 PYY RAPGEF5 MROH1 SLC17A5 IRAK4 CYB561D2 TMEM60 CACHD1 IL1A WASF1 UBL3 ATRN ADD1 C10orf67 KCNMB3 SPSB4 PEX5L RASL10B NRSN2 AKT2 TUBGCP2 BNIP2 MRPS17 PKIB ATF2 DGAT1 P2RX3 CDKL5 XRN2 NLK ERO1B USP6NL GPSM2 ITCH CDK9 TTLL13P UBE2Q2 SCRN2 TLCD1 RGP1 MVK DOHH PHPT1 MYL6B CLEC11A SHCBP1 PLAG1 WWP2 ZDHHC21 TRPA1 PDE6G DCUN1D3 SEL1L2 SYP TMEM39B ING5 KLHL3 POLDIP3 TNS3 KIAA0100 MGA RNF123 CCDC93 BCAR3 CHCHD10 ARHGEF3 TIPIN ZAP70 COG5 AP3B2 TNKS PPP4R4 EIF3H KRT86 SLC43A1 ARL17A RAB40B CDRT4 CDK16 PRDM2 ARID2 AAAS FBXO3 SNX22 GTF2IRD2 DLX2 RPP25L RANBP17 INPP5F PLEKHA7 PAK4 THNSL1 HIP1 STK38L FMO5 SLC7A3 SMURF1 DDX3X RPS19BP1 MAN2A1 HBP1 CLNS1A NT5C3A RABL6 CBARP DDX52 SYNGR1 PLXNA2 MOV10L1 EGLN2 BCLAF1 CHD8 ZNF133 RPH3A SKIL PPP1R3E ZNF195 DIRC1 ZFP41 KCNB2 GGN REV3L SLC38A5 PHF20L1 ALAS1 RAB40C WFS1 SLC10A4 CD2AP GRIK5 LRSAM1 ALK TMEM5 CKMT2 CERK ITGA7 FMN1 ZNF532 PYCR2 KIAA1522 MSL2 PEX2 KANSL2 TBC1D30 PCSK2 LYRM9 USP49 SPOCK2 INSIG1 UNC45A CNTD2 MPP2 RNF19A USP12 MAP2 FHIT PLEKHB1 NXF1 PIDD1 MARCH2 AAK1 LMBR1 ZNF836 RBFOX1 NTNG2 ADPGK SLC34A2 SOBP ICE2 ARMC12 PPP2R5D ARMC8 MBD3 CCDC175 ANKRD33B ADCY8 GDF7 DYNLL1
NFYB(+) tf=NFYB	score=4.56547541888848 ZBTB11 ECT2 GTPBP1 TBCCD1 FAM89A XPNPEP1 ZNF592 GRHL1 CIART SFR1 PDCD6 MEGF9 NAA11 RPP25L TXLNA AIFM2 TOP1 PPIG SUMO3 PSMG3 MAP1LC3B2 AAGAB FOXE3 ASNSD1 DLD MED8 VLDLR FBXO30 CNEP1R1 PKP2 PYURF DLG1 MYB TRIB3 EPC1 COX7A2L CHMP2B RAB10 EDEM1 BANP QKI CEPT1 ZNF101 ARL6IP6 CGGBP1 PEX11B PAPD7 EIF4E3 MFSD3 OR10AD1 HORMAD2 DACH2 OXSR1 SIX2 EIF4EBP2 FGF13 QSOX2 CBL FZD7 EEA1 GNPNAT1 SLC41A1 USP24 ZNF202 GALNS ZNF77 ADD1 EPM2AIP1 CNGA1 TMEM39B GOLGA7 RELA ZNF768 NFE2L1 HMG20A ERMP1 AP1B1 MZT1 USB1 TRAPPC6A PHPT1 FIZ1 COX19 TARDBP USP33 GLB1L2 CNNM2 HMCES ATAD2 MDH1 ATG10 LUC7L2 KNTC1 ATP6V0A1 RBX1 GGA2 HAGHL C1orf167 ARID3B WIPF2 ATXN3 PLXNA1 MRPL4 VCP DRP2 CREG1 PPP2R2A CNOT9 BRPF1 TMC8 MYO9B NOB1 HIGD1A OS9 SLC1A5 FAAP20 ZNF701 FAM102A RAB22A AHSA2 ARFGAP3 HINT2 ANO10 QRICH1 NEURL4 TBC1D14 SPTBN4 PSMB3 BRD7 SLC4A7 PPTC7 TMEM161A EFR3A KCTD15 C20orf194 UBE2F RABL3 CS HIST1H1B PTGES3 VDR RFWD3 PEX2 CNOT4 TBC1D10C PCNX3 ARL6IP5 IMPA1 DDIT3 MED6 TAOK2 STRIP2 CLN8 ZNF680 CEP78 RAB3B PELI1 KDM4B TAF11 NISCH SH3BP5L NUDT2 CARM1 PHTF2 MNT NXT1 MED27 USP20 NUDT8 EIF4EBP3 RAD54L RPP25 SDE2 RALGPS1 STIM2 SLC37A4 NR1D1 ALS2 PSME2 TTYH3 TARSL2 MAPK7 DONSON PLEKHM1 GDF10 DYRK1A PPP1R26 PIK3C2A SMIM20 GNB2 PDHA1 ELP3 EPCAM SMAD5 SLC9A3R1 DAZAP2 SGK3 C19orf54 FANCE HNRNPA3 MAPK9 F11R SRSF6 CILP2 LDLRAP1 RHEB ILF3 TNFRSF12A ECHDC3 WDYHV1 CDK19 MBD6 MBLAC2 DUSP7 CDK9 DNAJC1 RNASEH1 KCNC4 CDK2AP2 ABHD17B CYTH1 HNRNPF HOXC6 PIH1D1 ZNF316 PER2 SPNS2 AMD1 CERS2 YDJC NRGN CEP72 ZNF335 SPTLC2 HMGCR PRPF39 APEH RRBP1 DCP2 HNRNPA0 SLC12A5 TTC7B MORN5 USP12 STRADA HNRNPH3 ATG12 GAREM1 KAT6B PITX2 G6PC3 CNDP2 DUSP14 NPHP3 ADCY6 HID1 SETD1B CDC25A RFX5 HTRA3 DTX3 FAM180A RAB2B PDCL SLC38A10 PPFIBP2 RALB RBM15 VAMP2 GNAZ TKT NCOA5 PAPOLG AK7 CCNDBP1 HOXC9 GON4L PAK4 GM2A WHAMM NUP93 FLYWCH1 FBRSL1 MATR3 PHF6 CEP131 ZNF436 ATF4 SPTB DNAJB5 CHERP SRGAP2B NFYC TVP23C SYF2 TSPAN17 HPSE2 MKNK1 FBXO44 AGPAT1 KDELR1 PHKA2 ANKRD10 AXIN2 NME7 GOLGA5 ABCB8 TMEM9 SLC9A5 SLC17A3 NTRK1 AMPD2 KMT2D PPIH NUDT4 ZNF579 MYBBP1A TDRD5 B4GALT4 GABRE GART SQLE CCDC71 CHTOP ADAM10 TMEM143 RPP40 GNL2 TC2N MAP3K7 JOSD1 S100PBP ALG12 PRMT1 HDAC3 STAG3 CBX8 RAP1B GPN2 DYNC1H1 SMU1 KREMEN1 USP19 HSPA13 SLC16A11 SMARCD2 RAP2B WDR91 ZNF160 INAFM1 GRHL3 RMI2 ARHGEF26 PACS2 MDC1 SEZ6L2 C1orf74 STAP2 CYB5R1 GEMIN5 NOTCH2NL BCLAF1 ZKSCAN5 SHPRH THAP7 ATXN2 SH2B2 WDCP RAD9A CLK2 SNX1 RAP2A NUDT16 MAD2L1BP STK38 SYCP3 FAM117B PLD3 TRIM41 EAPP KANK1 ZNF816-ZNF321P TRIM59 GAD1 KLHL21 DNAJC13 HIF1AN RSPH1 TIGD6 GRB7 MSH5 CPNE7 RTBDN LDHB DIABLO PRR5 ACOT9 FGFR4 ARF6 MAPKBP1 ATG2A BORA VPS4A FAM234A TPBGL KLHL5 TBCB RELL2 BICDL1 AEN ZCWPW1 RAB3GAP1 SMIM19 TUBB4A NASP SETX MAP3K6 OLFML2A TAF3 DLL3 GNA12 DMPK BAIAP2L1 PQLC2 RASA4B AMMECR1L SYNCRIP RNF4 ESRP2 LRIF1 MAGOH C14orf79 TOP2B MED16 HSPA4 ATP2A3 VAPB ZNF7 C17orf100 CRMP1 NPIPA7 SIPA1L3 MSMO1 ACADS DDB1 XKR6 STARD5 CCDC36 BARHL2 KIAA1468 CASP9 ABCF1 ARMC8 ISCA2 THRA ACTG1 RRM2B PHF21A MCM2 LNPEP BORCS5 ARHGAP27 PRPF8 THAP1 RBM28 ELMSAN1 SCAMP4 CCDC88C SCPEP1 RAB35 DOCK9 DEPDC5 ELL2 LYPD4 SLC38A3 PRPSAP2 NFYB SLC25A1 CUX2 C19orf48 NEFH SMAD6 SIAH1 VAC14 SACS CSNK1E SRSF12 TRAF1 NCOA6 FOXN2 IMMP2L PIDD1 ITPA HIST1H1C OSTC HSPBP1 ACVR2B TRIL AIP KIF6 ITGB5 L3MBTL1 KLHL8 CEP55 RBM12 SLC2A13 GLCE SPEG SPDYA FAM3C SNX11 CADM2 GPRIN2 BCKDK MYD88 ELMO2 PRKCD TCEANC FIGNL1 RNFT1 KIAA1522 LZTS3 CTNNA1 PRRG2 PHLPP2 COPB2 UBP1 ZNF347 MAPRE1 C14orf80 FOXP4 NR1H2 C9orf72 UBA3 LSM5 P3H1 MYO5B ACOT7 RNF24 TIA1 HMGXB3 FKBP5 CYB561D2 RNF185 MYL12B LYSMD3 DNAJC16 KDM6A CCDC124 PRELID2 CHRNB2 HAUS3 CASK ZNF18 TMEM110 RPE CCDC12 RNPEPL1 LPCAT4 ZNF787 TGIF2 DHX58 ABHD18 WRAP53 FAM83D ADRA2A FAM118A PEX1 PHF1 IFT80 GFI1 RNF149 B9D2 PALD1 HAUS1 MAP4 GPRIN1 ZC3H13 COL16A1 ACSS2 PHRF1 DDX24 SCAF4 SMPD2 ZNF414 ZNF83 IDH3A PYM1 RBM18 SEC22C RBM8A ASB1 PRR12 TEAD3 ADARB1 L3HYPDH UACA CNOT6L FCHSD1 PCNX1 CFAP99 TMEM123 PLCG1 TAB3 EML4 NR2C2AP CLEC11A CHCHD7 MRPS6 B9D1 SYCE2 FAM217B SWSAP1 SLC6A15 CACNA1A DPYSL4 WWP2 OTUD5 EPB41 MAP2K1 ATP8B3 XPC MALT1 CBX7 RMDN3 CACTIN KRT18 C8orf82 DEDD2 STYX ENY2 STX7 UAP1 PCOLCE NEMP1 NSUN2 ZNF322 JAK2 KLHL36 DHRS11 CECR2 DNMT3B DSEL SREBF2 SPAG7 KLC4 MAN2A1 SNX22 SULT1A2 PTPRF ELMO3 POLRMT CEBPZOS METTL12 IMPDH1 MBP HTATIP2 PEG3 SLC9C1 PFN1 GOLGB1 ELAC2 ZNF667 NCOA2 OGG1 VPS9D1 RPRD2 SMAP2 WDR61 DIXDC1 LRSAM1 TMEM151B GNAO1 TMUB2 C19orf24 SBF1 NPRL3 AGAP3 DUSP9 ECI2 PSMD12 NT5DC1 RERE TMEM229B ZHX1 TRAPPC3 SNTA1 CALY KCNN4 ERBB2 TMEM141 GINS2 ICE1 DUSP4 LDB1 FDXR ELP2 DPP3 CTTNBP2NL SMG5 PTK2 STUB1 PDPK1 PSMA6 TMEM86A LMAN1 TSPAN14 C1GALT1 FAM53A TCF7L2 CDC42SE2 GPR108 PHYKPL TMEM38B ABCA5 KIAA0930 CA5B LIN52 CHMP4B ADIPOR1 RET NIPSNAP1 RNF126 FDX1 ABL1 ZFPL1 ZNF276 STIM1 BORCS8 IKBIP PDHX KIAA0907 AHCY GSTM4 STRADB GPR157 PARP10 DTD2 PBLD DENND3 WDR92 CCDC167 BNIP3L KLHL2 UCKL1 CEP250 HP1BP3 ARHGAP5 C12orf76 KPNA4 PAQR8 UROD APC2 GRIK5 RELT BSDC1 GAS2L3 WDR18 APRT BRCA1 ATP12A H3F3A ZFP64 ZMAT2 SERTAD3 MAP1A LAP3 MORF4L2 TATDN2 RERG SHOC2 MANEA TCAF1 XPR1 SYT3 DMRTC2 UNKL GOLGA6L4 GOLGA6L9 SEC16A ULK1 COMMD7 FAM72D PRPF4B SH2D3A MEPCE TJAP1 MAP3K11 ARHGAP12 ZNF687 FHDC1 RNF2 URB1 HUS1 SERPINB5 ABCA2 TRMT10A NYAP1 HEY2 ARF1 SHC4 WIZ ZSCAN1 FAM49B CPT1A
NFYC(+) tf=NFYC	score=5.6282193170249295 CALN1 FAM3C PACSIN2 OTOA UTP6 THG1L MAP3K4 SPICE1 B9D2 RUBCN RFX5 ZNF493 HECTD2 CAPRIN1 ORC3 C14orf37 ZNF436 HIVEP1 FIGNL1 WDR5 RLN2 ZNF555 RALY TDRKH MDH1 SS18L2 NOSTRIN ZNF559 PIGH TBC1D10A ABHD3 HSPA5 RGS3 PIKFYVE ARHGEF10L EIF5AL1 TRIM68 NTAN1 GRK3 HSD17B7 WDR25 RPGRIP1L ZNF143 SLC25A28 SLC9A3R1 DTL CCDC13 LHPP SOD3 FAM155B MBIP PSRC1 LIX1L MAPK7 HOMER3 KIF2A STRAP TMEM217 DACH1 RUSC2 SEC11A BCL2L12 BORCS7 CNOT6L FDFT1 PIM3 PRPSAP1 PDE7A CDK2 DCX BMP4 CATSPER2 LRMP RBM15 SH3GLB2 TOM1L2 SEC22A AMER2 MTMR3 GPC6 GAD1 L3MBTL2 SCYL3 RPL38 RABGAP1L ANKRD39 BTBD3 WNT10A SDK2 COPZ1 STK39 RPRD2 HS2ST1 CARD11 CTCF OSBPL11 DLG1 ZBTB40 STK38L TNPO3 AURKC TAT MRPL37 CBWD3 JMJD1C YTHDF3 PRKAG2 FZD7 DNAJB1 NTPCR TENM4 TCAF1 RPA1 P4HB CLASP2 PLA2G6 CCND3 NRIP3 SCFD2 ABCC12 ZBTB11 NLK MICU1 PPFIBP2 MRFAP1 ARL4D MLF2 ZNF680 GAS2L3 FAM89A METTL2A RNF220 DDX10 BMP2K CIB1 DSCR3 ARMC1 RBM45 CCR7 SERF2 ZNF844 VCP TACC3 AUTS2 EXOC1 TRIQK NDE1 NFYA LARP1 GRHL1 ENSA BCAS1 SBNO2 ANKRD54 GRIK5 FYN COG2 GOLGA6L22 STIL TUB MTF1 H2AFX SLC27A4 CDC37 DNAJA1 PSMD14 ERV3-1 CCDC129 ITGA6 WDR63 TIGD3 SOCS5 SNRPA ZKSCAN7 RDH13 GUCY2C FBXL20 GDI2 HTATIP2 LDB1 ACTR1B CALR SMARCAL1 ARL17A CRELD1 ATXN3 MTFR1 HNF4A DHX34 PRPF31 CEP57L1 DNAAF3 INTS6 KIAA1211L PRR11 OAT ATE1 BRWD1 EIF4A1 KIAA2026 SLC30A1 ANKS1B CDCA4 AKIP1 STK17B VEZF1 SCARB2 ZHX2 USP12 ETFB EMC2 SEL1L ZNF675 SHH MKLN1 TMEM201 USF3 TC2N SKA2 TADA2B TMEM168 GPR89B HNRNPAB KCTD2 ZKSCAN4 OSTC CACNA1A CALCB PTPRA RIMKLB CIZ1 DIXDC1 TPX2 ARL13B GEM C15orf39 ZNF526 ACBD5 UBE2Q1 FOXN2 MIEN1 WNT6 BAHCC1 POLR3B SLC25A42 UBE4B ZNF77 DNAL4 RGS17 RAB40C STON1-GTF2A1L CBFA2T2 EPC1 TYSND1 TAPT1 TNRC6B RABL3 YWHAQ PPM1K PI4K2A YY1 ABHD17B ZMYM4 SLCO3A1 ZNF343 QSER1 CKS2 HEPACAM2 RMDN3 LRCH1 PDCD4 ZNF394 LCMT1 LMTK2 TBC1D10B M6PR SGK3 PVR MRPS36 PRMT6 NGDN UVRAG UBE2C RNF43 TMEM30A KLK6 EIF2B2 CAT PRDM11 FAM192A TADA1 SPTLC2 KPNB1 CBX8 KATNBL1 ACTL6B ZFYVE21 SEMA3F ZNF574 GPR19 SLC25A47 TFCP2 MYO1C SLC4A7 CSE1L FLG FARP2 RNF34 SND1 HFM1 KDM4D MYO6 ALDH4A1 G3BP1 ASF1A DYNLT1 SRGAP2B C16orf71 PEBP1 PSMB5 LRFN2 DPP9 NFYB UBL5 ZKSCAN5 PES1 ODAM NAA11 LCLAT1 NELL1 LYRM7 ENTPD1 ZNF584 LRRN2 OCSTAMP OIP5 DDC SLF2 NONO TSPAN9 OR13C5 GANAB MCCC1 RNF4 TMEM192 ARL3 GPR39 OTUD5 CDK2AP2 ATP6V1B2 EML4 EPHA4 UACA MEPCE PSMB3 ZNF700 VPS11 ISL2 SPCS2 PSMD10 HNRNPA3 PHF1 ARHGAP21 SLC1A7 TMEM33 ARNTL F11R BLZF1 EPM2AIP1 TTC21B ARID4A PBK DHRS2 MAP7D1 USP5 AAGAB RAB27A RBFOX1 PXT1 BMS1 RNF121 MOB1A ATR CXADR SNRPG CCDC149 SYCP3 DENND4A ANXA9 TCP11L2 METTL25 MED8 GNS HDAC1 HINT1 SP2 ZNF716 TEX264 NUMA1 IBTK HJURP C2orf76 TMEM232 AP4M1 RUVBL1 SEC63 KLHDC10 CTTNBP2NL DDTL DCAF11 KIF5A STT3A PEG3 RPS6KA1 TAF1A KDM4B UBR5 CPAMD8 FAM98C RFX8 PKNOX2 CTSV FAM84B HIST1H2BE HAND1 DISP2 DDX6 FAM46B MSMO1 TMPO RNF26 SETD4 AMOTL1 SS18 NUDT9 BRF1 TRUB1 SRSF12 RAE1 ZNF280D YIF1A KLHL25 PGP C20orf27 GLIS1 LENG1 SPPL3 LAMTOR4 WDCP KCNQ5 WIZ CALM1 KLHL24 ZBTB32 QRICH1 AGL POU4F2 MAP1A EAF2 XAB2 OGT ENOX2 ICAM5 TUBA3E SHARPIN STAG1 IMP4 DOCK5 FCRLB HMGN3 H2BFWT GLB1L2 EIF5 HELZ C1orf159 RIN3 GTPBP1 HECA H2BFM SYT5 HOMER2 SMDT1 SESN2 ELMO2 MRM3 ARPC5 IQCB1 FOXI1 EIF2AK3 TYW1B UBP1 LSM4 MPRIP WDR17 SLC2A8 QRSL1 BABAM1 THSD1 IFT22 TASP1 TTLL6 DCUN1D4 ZNF768 SP3 TM9SF2 KIF1BP STIM1 BLM LPCAT3 CCDC12 AARS PPFIA3 MROH8 AMD1 NRGN FOXG1 PHLPP2 ZNF326 TIGAR SIK3 ARHGAP11A CHURC1 GTF2F2 ANKMY2 KCTD9 AURKA INO80D SEMA6C ZCCHC2 ZMYM2 SLC9C1 SYCE3 C16orf72 LAIR1 WHAMM CCNB2 FOXP2 MAML1 FRMPD3 SPSB3 DMPK NBEA MPV17L2 RANBP9 MTMR4 KIAA1958 TRAFD1 CCDC51 KIAA0907 PNKD MARCH2 ZNF12 DMRTA2 PHF3 SEZ6L2 C12orf76 GNAT1 NFE2L1 ACTR3B ATXN1L SFR1 CETN1 RASA4 ALDH6A1 DENR CISD3 GOLGA6L2 SRF ATP2C1 ORC4 CDC20B ISOC2 CKAP2L TP53BP1 NPC2 HERC2 DLG4 ZNF263 CDR2 CDC25A TRAF2 HOXB2 CREBRF FAM208B RAP1A MXI1 GATAD2A SLC6A2 ZFP3 SPCS3 ZNF787 PLD3 CCT3 ZNF638 TMEM246 SH2D3C MLYCD DAAM1 NFYC KIF1C TCF12 RNF20 TMPRSS9 NBR1 NET1 RAP1GAP PRPS1L1 PITRM1 FRMD5 RNF6 SEMA4A SLC4A5 CPTP NCAPD3 TAF1C PAX7 TMEM94 MED6 PRIMA1 BCAT2 ZNF213 KDM3A PTPN13 FAS ARL17B WDR89 TPD52L2 LMAN1 POU5F2 TMEM131 ABI3 FAM107A ROGDI GPC3 NRF1 SFRP5 SNX11 RNF144B PDRG1 KIF20A ZNF99 HOXB9 CYLD ASCL2 KLHL5 DYNC1H1 BANP GTF3C5 FBLL1 ZNF627 KPNA4 ANAPC5 STK10 JAKMIP2 TAF7 SPAG7 CENPI PCSK6 LRP12 STMND1 RPUSD2 CENPM GK TPTE2 ZRANB3 TOP1MT TTC7B PXMP4 FANCA YPEL1 ARID1B TMEM167A NOP56 RAB5C HINFP MLEC DERL3 DCAF4 NRL PRKAB2 APIP CPT1A TTLL9 BRMS1L PTGR1 PYCR1 CDCA2 EPB41L1 EIF3L ARID3B ZNF775 CRAMP1 TTF2 KANSL1L SGMS1 HMGCR MSL3 ARL6IP5 VRTN OS9 SMIM7 ZNF644 STK24 HSPA12B BAIAP2 CKS1B PDE10A NR2C2 WDR6 RALGPS1 GOLGA8G RNF24 USP43 CLDN9 MCU ARFGAP2 TCP11 CFAP36 C9orf135 KAT7 TBC1D1 NKX6-1 STARD3NL MINK1 MTRR CBLB VMAC ARHGEF7 CCHCR1 CNNM3 DAZAP2 ADNP2 SUN2 ARHGAP11B SALL3 RHCE ARHGEF12 VEZT LPGAT1 PSMG4 CTXN2 RGL1 RPN2 CHD3 FBXL3 DCBLD2 SLC39A11 ING3 MOB3B ZNF330 GTF2I IVD AFF3 CRTAC1 SERTAD2 UHRF1 FAM160A2 FXYD4 PNPT1 APC2 ZKSCAN2 RAG1 RACGAP1 NEU1 ZBTB22 KCNAB2 TMEM165 CAMTA1 ZNF441 ASB8 ZNF185 PAPD7 NCAPH TRAM2 SIGLECL1 FOXE3 RPS6KA2 FAM161A SH3D19 NAIF1 MAFA ALDOB SCN11A PLPP1 HNRNPK ZNF20 HMGA2 SP7 RNF40 RALB MED27 BMT2 PRELID2 CTPS1 LIMA1 NAA60 AIG1 PIGS RNF13 PRADC1 EDEM1 TPBGL DNAJC13 SCHIP1 SREBF2 HMGN2 TMEM156 SAP30BP MYLPF FIGNL2 PELI1 KCNIP1 RPS6KA5 NUDT4P1 MAP3K14 TMEFF2 CSK FGD1 IFT43 SPRED2 MAP3K3 SMYD2 RAP2A CELF3 COPS3 RECQL4 FBXO31 PHF21A ADD3 PDZD7 AURKB POU3F4 PMF1 NKX2-8 KMT5C TTC23 MAT2B PMS2 HLTF PHTF2 USP13 PPIB ADD1 NOVA1 DLGAP2 RECQL PLEKHS1 PPIP5K1 MARCH3 MAP3K9 C5orf51 RAB40B CUTA PXMP2 CBFB SCAI STEAP1B TTC9C DDIAS PDIA3 HYKK PRKAR1A HIST1H1C SMAD2 PCDH10 ANKRD20A8P CERS6 SHANK2 DPY19L3 TIMM17A FAM204A PAN2 EBAG9 CX3CR1 IGLON5 GNL2 E4F1 KPNA2 ISLR2 RNF130 SCUBE1 SACS TNPO2 ZFHX3 AP3M2 WDPCP RCCD1 MAP3K11 EZH2 CCNYL1 TBL1XR1 HSPH1 ASTN1 FAM83D FARSA CHD2 ZNF682 RPA2 RASL10A TERF1 ADAM9 DROSHA FAP TECPR1 GTF2B POU3F3 CYHR1 CFAP77 SPOP SEZ6 WDFY3 HIBADH ZBTB5 SFXN1 CNNM2 MTA2 TMEM151A CHN1 ARHGAP12 ZNF273 SP1 BRPF3 RIMS1 TUBAL3 CCDC102A TSPYL2 TMEM14A STAT1 KDF1 UQCC2 GAB2 HIST3H2A NUDT2 SIX1 ST5 TMEM57 ACADSB SRSF6 HIPK3
NHLH1(+) tf=NHLH1	score=3.4348030860468337 FABP1 PLSCR5 C11orf45 CEACAM6 SLC4A2 AUTS2 ZNF711 TTC7B ZNF554 RRAGB KIAA1644 PRR35 SIM2 DKK4 TET3 QSOX2 MAFK MICALL2 MYT1 SNN MEF2D HNF1A DNMBP PACSIN1 CCL17 CPA1 FBLN2 FAM110A NGEF GREM2 RGS17 PYGO1 ARHGEF19 CYP4X1 SYNDIG1 HS6ST1 SLC35B2 ATOH8 SIGLEC8 MMP7 TRPV4 CAMKV SLC45A4 SNAP91 ADGRB2 OCLN CTCFL MS4A15 KCNAB2 IGSF9B NHLH1 SLC34A3
NKX1-1(+) tf=NKX1-1	score=0.872469966284294 ANKRD13B CNIH3 GABRG1 GRIN2B DISP3 GATA1 DOK2 TREML2 PXT1 PDE4A NKX1-1
NKX1-2(+) tf=NKX1-2	score=0.6499189542551895 KRT74 SP5 STK26 NKX1-2
NKX2-3(+) tf=NKX2-3	score=3.986522803420331 SEC14L3 FEV ATP2B3 WNT4 PRDM13 HOXA10 TNFRSF19 CRYGC ATP2B2 CDK5R2 SLC38A10 ZNF711 GUCY1A3 HOMER2 SFMBT2 HOXD3 BFSP1 NKX2-3
NKX2-8(+) tf=NKX2-8	score=2.549212531314666 ABCA1 SYPL2 SCRG1 GSR MOB3B HOPX GPR1 STMND1 MID1IP1 DGKG NCK2 MGST3 PPCS HACD1 FAM84A GPSM3 PTER WIPF3 IGSF1 KLHL4 TRPC5OS NKX2-8
NKX3-2(+) tf=NKX3-2	score=1.6684440799108466 PRCD MNX1 CKM LRRC4B PRDM10
NKX6-1(+) tf=NKX6-1	score=0.3574188446308734 GAS2L1 SRF CACNB1 NOVA2 TUB ZNF438 LMO3 MEF2C MPP2 MSI1 PBX3 PARS2 LRP8 DPCR1 SOCS5 INPPL1 APOB DPF1 RASL10B SHISA3 HIVEP2 PHOX2B CD6 NEUROG2 ENGASE NKX6-1
NKX6-2(+) tf=NKX6-2	score=1.8780520870050286 ZNF687 TMEM74 SALL3 SP3 LHX8 TFAP2C CDK17 ANP32A THRA HEY1 FOXP2 TTC9 VAX1 GABPB1 CCNI ELAVL2 ZSWIM6 SLITRK5 GTF2A1 CTXN1 LDB1 LGI2 CELF4 ADCY8 CTCF FOXP4 TEF SAMD11 SPIN1 GRIK4 CCNE1 SIM2 ZSWIM4 NEDD4L SCUBE2 LRP5L TYRO3 GATA3 NR1D1 PLA2G7 PEAK1 RRBP1 ELMOD1 SOX4 FOXP1 ZBTB2 SSTR1 CNR1 ADCY2 PAPPA ZC3H3 CXXC4 C3orf67 RSRC1 ROCK1 C16orf52 NCK2 EMD ARPP19 GNAS KDM6A MSL2 FOXO3 GRIK3 HMX1 GLIS2 PLXNA2 AMMECR1L ZNF827 ELMSAN1 LINGO1 BOK NKX6-2 NACC2 EXT1 CACNB3 ZNF804A DBP FBXO11 TCF7 NKX6-1 GFRA1 SOX1 KSR2 PLXNA3 LY6H BANP CHN1 FBRSL1 RGS20 SLC8A3 TCF12 CSNK1G3 KLF7 PLXNC1 BNC2 FAM89A PRTG SATB2 METRN TEAD1 GPM6B MEF2D ASIC1 HCN4 TRIO SP4 JADE2
NR0B1(+) tf=NR0B1	score=0.949478568350512 SPOCK2 TRERF1 RASL12 POLD4 SEC14L6 SUSD3 MARK4 ADORA1 ZNF680 CSDC2 KCNH2 TCEAL6 SMIM10L2A PPP1R1B
NR1H2(+) tf=NR1H2	score=3.459903473760847 KCTD17 RACK1 HAS2 ARRDC1 RHOBTB2 SCAND1 SMIM22 INO80D
NR1H3(+) tf=NR1H3	score=1.2827164599821947 DDC PICK1 RORB YPEL3
NR1H4(+) tf=NR1H4	score=3.954541359148615 OR56A4 POU2AF1 S100A2 IRX6 OLFM2 AHCYL2 FAAP20 SLC43A1 CRB2 DPP6 PDZK1 MTMR14 ADGRB2 UPK3A KRT7 CKM HAPLN1 GPR75 SEC23A ALDH6A1 CASP14 LTB4R TMEM222 RIMS3 DUSP3 ACSF3 ELOVL1 CYP4F3 LPAR5 NUDT12 CORO2A IL12B MYLPF KLHL31 KIAA2012 CLCNKB ARHGAP22 NEUROG1 POLD2 WWP2 ZNF423 SV2A KLF13 TBX4 ESRRB THNSL2 PPP1R14B ETV5 IL12RB2 MAFK TMEM56 TRMT1 SPEG PDE4C STC1 EDN2 HCN4 SLC22A5 NFE2 CD160 CDH5 TPCN1 CELSR3 TAOK3 KIAA1024 PDE11A CPT2 ZNF148 JAK2 PLEKHH3 KRT5 PTDSS2 CAMK2G FAHD1 SLC39A5 CHCHD10 WIPF1 TRAPPC10 CREB3 PLXDC1 FGF12 KCNH3 WNT3 ERN2 PLEKHG5 TOB1 HOXB9 ADAMTS17 IGSF11 TCEA3 SEPT3 TOM1L1 EXPH5 ELL ANKFN1 COL12A1 BARHL1 PRR3 MYO15A S100A8 SLC13A2 IDH3G SLC52A3 ATP4A INPP5F SLC25A45 CEP85L VAV2 RTN4R ANKS1B ARAP2 C4B AGT HSD17B2 PCSK7 SLC16A6 MAP4K2 FLOT2 TNNI1 SH3BP2 ATN1 DGKG SPATC1 ILVBL DDR1 GOLIM4 FAM149A GRIN3A KREMEN1 LAMC2 RORA ANKS6 B9D1 GALT GDAP1L1 GOLGA8G SERPINA7 NR1H4 DYRK1B TRIM46 RPS6KA1 STX1A ASB2 NOB1 L3MBTL3 FRS2 SLC7A8 ZBTB41 RASSF8 LYPD6B CLEC18B SRSF6 RAB27A ZBTB40 CLCF1 TRIM73 RAB11FIP4 C16orf72 HOXB3 E2F1 VIP TMPRSS4 CLN5 IL6R SOX13 DAAM2 GFI1B SLC9A1 NOTUM PC NCKAP5 TRAF5 FAM78A FOXP2 CPA1 MAPK8IP1 ASTN2 USP7
NR1I2(+) tf=NR1I2	score=3.0474002063699683 TBX6 SH2D1B APOA4 LRRN2 PNMT EN1 RHOBTB2 CNKSR1 ARHGEF12 AMMECR1 SMIM24 SH3D21 COLQ TMCC1 TRNP1 APC2 PTAFR S100A13 ANKRD46 ERBB3 DGKZ HOXC6 NR1I2 SPRYD3 SPOCK2 ARHGAP23 DHRS11
NR1I3(+) tf=NR1I3	score=1.1353582133042077 PLA2G2C LCE3A GMIP SPOCK2 DKK4 CCL21 CLCN4 SLC46A1 CCL5 BIN1 NAT8L HOGA1 TMC2 RIMBP2 PYGM TCF23 KIRREL3 IL22RA1 TRPM8 VEGFC NDST2 SYT13 SEZ6 SLC25A15 MBLAC2 RGS17 CLCNKB EML1 ANK2 ECHDC2 GIMD1 KCNMB2 MECOM PCYT1B GRIN2B BACE1 MACROD2 MPRIP FAM20A MARCH10 TMEM74 DNAH9 ST6GALNAC2 NOX5 XPO7 MTCL1 KANK1 GTF2IRD2B CADM4
NR2C1(+) tf=NR2C1	score=1.4234145405971355 IMPA1 ATP5A1 EXD2 USP54 GNS RAD54L2 TBC1D22B MRPS18A CDKN2AIPNL ATP13A3 HERC1 RAD54L NR2C1
NR2C2(+) tf=NR2C2	score=3.771702943261656 RFWD2 POPDC2 POMGNT2 ATP2C1 ALDH18A1 CA6 TTC23 GLS FBXO18 HPS1 PRR18 CCDC177 SPTLC2 TATDN2 VMA21 FADD ACTR3B C14orf159 PELI1 BECN1 CCNYL1 SOCS5 USP54 C1orf146 DOCK3 YTHDF2 SDHAF1 ARF4 CXXC1 TBC1D5 PTK2 TAF1L SMARCAD1 UQCRC2 ZNF197 FAM219A IRAK4 CLDN9 RAB6A RGS7 SYT15 RDM1 PNPLA1 CRB3 ARFGEF2 SLC25A1 AAK1 SORT1 TEX10 SLC38A8 DCAKD ZNF628 ARHGEF39 ADAMTSL3 MAP2K5 ACP7 MYH10 ZNF335 CCDC152 TERB1 PPM1B XKR7 ZBTB40 MAP1LC3B2 PPP1R12B CCDC61 INTS3 IMP4 SLC39A13 LRRC66 UBA5 LIMA1 CCDC141 CRTC2 SLC27A2 SCRT1 ZNF740 DLAT METTL18 ERLIN2 TTBK1 PPIF ZNF324 SNRK HEXA TPCN2 GEM KCNK6 SMIM11A TRIP10 DSTN PPP1R3B TBX15 FAR1 HEATR1 FBXO42 CELSR3 TMEM192 VPS13B LRP10 TMEM222 C1orf159 HBS1L PLEKHA3 XRCC1 CHUK USP36 RHBDD1 C16orf72 ZC3H18 EFR3B SMIM11B GBX2 ZSWIM6 CPSF7 ASB2 KCNC1 PPAN OLFML2A ZNF398 TCF20 ELMO2 PLXNB2 RECQL COCH ANK1 CBFB ISCU ZCCHC11 ORAOV1 BANP TNNI1 AEN FLT3 UPF1 FAM53C BLOC1S6 ELOVL1 GNPTG ZNF770 PHF19 GPS2 FAM120A MAU2 ZDHHC8 N4BP2L2 MDM4 WDR31 NR2F6 ZMIZ2 ME2 ZFYVE1 CYB5R4 BAP1 NELFB FBXL17 ZNF496 CTDSPL2 ZNF330 XPNPEP1 KTI12 ANKRD16 CRAMP1 SMCHD1 ACADVL RALGPS1 PRB2 SLCO1C1 TRIM46 FAM83H ARHGAP22 HDDC2 BARX1 ZBTB34 LRRC56 PCOLCE USP38 TMUB1 WDCP SACS MECR ZNF652 DVL3 ALG5 BET1L PARP6 CLCN6 LRRC61 TOPAZ1 OXNAD1 FAM200A ATG2A ENTPD5 IPO11 MCM8 POLR3C LENG8 ATAD2 ARHGEF11 TBC1D22A CEP295 RNF24 EFNA3 CDK19 FAM91A1 SYNGAP1 KCTD6 MED12L INAFM2 RAB40B HKR1 FCF1 ZNF34 FGF6 CCDC77 HAT1 METTL21A HOXC8 SMAD4 SETD1B RCHY1 C10orf126 SLC6A20 BLOC1S4 COX17 CYP26A1 CHRNA7 DHX8 NEDD4L HS1BP3 FIG4 RBM6 ZNF547 TBC1D3I MECOM RABL6 CCDC186 NFKBIE NCOA2 STUB1 NPIPA1 ZNF316 TRIML2 ZNF492 AXIN2 GPATCH8 ZNF585B MARCH10 CCDC172 SRRM4 CSE1L PRR19 TMCO3 HELZ DAZL LARP4B NBEAL1 BCAS1 DEDD2 ZNF148 SLC46A1 CDK13 GRAP GPA33 SNX2 CNNM2 RAPGEF2 PABPN1 HERC2 INO80D C7orf49 SLC25A53 FAM167B DDX42 LRRC15 RAP1A RILPL1 TM9SF1 CAPN7 CBWD6 RFTN1 SFT2D3 ZBED5 ADGRF5 EIF4E TENM4 KIAA0232 HDAC5 PAK1IP1 OPRL1 EMILIN2 WWP2 CDC25A ANKRD13D ADAT1 SAMD7 KDF1 KLHL5 TMEM233 CDKL5 ATXN7 NOCT AKT2 REPIN1 VANGL1 PHF5A PKN2 TSEN2 TPTE2 DCTN4 TTC39C GNA14 LSMEM1 ANAPC1 APPL2 TRIM61 ROBO1 VPS39 DAAM1 DIDO1 IL16 ENTPD4 ATRNL1 DTD2 PNPLA8 MKL2 ELL CSRNP3 CDC37 ANKRD34B ZSCAN5A ATF4 SYNE1 PYGO1 DOK7 MAP7D1 GXYLT2 MYO5A SIRT7 FOXA2 SRFBP1 PGLS CELSR2 ZPR1 SOX5 APMAP EVX2 CFDP1 SOX6 POU2F2 SART1 SETD2 GCNT3 TIMM8B GLYR1 POLN SORCS3 SLC37A1 APTX PGBD4 DUSP28 CORO1C BPI MPLKIP EFNB3 ITGB1BP1 TPCN1 TESK1 OR4N2 EIF4G2 TSPAN3 HPS3 MAFA PTPN4 METTL17 ELF5 HOXC9 DDX23 PMPCA NOM1 PIP5K1B PCYT1A MNX1 ABI3 ISCA1 TMEM9 ZNF768 CUL4B SHH CAPN9 EDRF1 UBAC1 PKP2 FKBP11 ANKFN1 RSRC1 ZNF263 TMEM11 BIRC2 TOP2B PRSS27 MACC1 EPN1 NOVA2 GMPR2 RAB11FIP2 RRP9 SATB1 WDFY2 UBXN2B MINK1 ACVR2A FAN1 MACROD2 PDE4D STAU2 HMGCR ZNF280D USP32 NUDT5 RBM12 KCTD8 ADRA1A FNBP4 POLG ZNF133 PBX3 TRIM7 TRAPPC3 SDHAF2 DNAJB2 EDIL3 RIC1 ITGA7 R3HDM1 PAPD7 CELF4 FANCC ZNF232 VAT1 GREB1L ABCA3 LRAT DDX55 PTGDR2 UNC5A EVA1B HELQ GNL1 ZP1 WIPI1 LAMTOR3 C1orf21 MDH1 KCNH7 TMEM39A RNF19A PMVK PRKCQ SHC2 GTF2F1 CHORDC1 OPN5 RPL26L1 TRAF3 G2E3 VPS53 TEX22 FAM122A TC2N CELF3 SNRPE IPPK PHKG2 ABL2 PPEF1 TSPEAR RELA DENND3 BRCA1 CNIH3 PDE8A MPV17 ALG14 PAX5 NPTN SPIB RPS6KA2 H2AFY CHRM5 LRFN2 RBM23 ZFP62 NUDT21 HGF CD79B VCPIP1 RUNX1 RPS27L SMC2 CDK8 ZDHHC7 STIM1 PLEKHA6 DCTN3 CCDC33 FAM234A LPIN2 HSPBP1 TLX1 ATF7 FBXW4 TIMM10 PEX5L STX5 CGRRF1 DENND1A EIF2B1 IFRD1 GINS3 BTNL9 C9orf16 TNXB APEH HOXB9 PIN1 POTEF POF1B CCNC NCALD PI4K2B RAD9A HUWE1 ZNF544 E2F4 LAMB3 NTRK2 MTHFR AIG1 ARL14EP RNASEH2B RFX5 ZNF616 SPATA33 TMEM186 TMEM178B SLMAP ADAMTS14 ACYP2 PEG3 HOXD13 KMT2D TRIM33 IGF2R TMEM218 PRDM2 SLC25A14 UBAP2L SYAP1 ZC3H13 NXN CANT1 MYL4 RASA2 PGGT1B SARS UQCC1 SPATA2L OLA1 MYO19 TIMM13 SLC25A40 SVOP TRMT10A MSL1 C14orf39 GTPBP1 ZNF461 TARS2 CPSF2 MICALL1 PLXNB1 TRIM11 FAM192A HAS2 IPO9 PSMA2 CHDH ZNF507 PPIP5K2 GPALPP1 CLASRP HDHD2 SRCAP LINC00959 SIPA1L1 ESRRG FIS1 POLR3H EPC1 SCIN PPIL2 ESRRB DNAH1 STXBP2 DPY19L1 ANKRD26 IKZF2 SHISA2 SHOX2 RCBTB2 SEC61A1 NPIPA7 IARS PEAK1 PSD KLF16 NOSTRIN PAFAH2 PPP2R2C PPP2R5A CASP8AP2 DDOST YWHAG PITPNM2 PLEKHJ1 EPN3 ATG2B ESD MAN1A2 SLC46A3 DPF1 SMN1 THUMPD3 POLR2J3 WDPCP NDEL1 CNPY1 MTIF2 NFAT5 UBFD1 ZDBF2 PROX1 POLR2G NPIPA8 HMBOX1 SYTL3 NEDD1 CLPTM1 TAC3 RARS ZBTB26 SLC26A3 PRKCB C1orf52 C21orf2 MADD KIF26A GALE KIF5C TSC22D3 KANSL2 ACVR2B SH3BP5L TRABD CCNE1 COG2 PJA2 MAST4 TMEM2 TUBB1 RNF167 DDX18 ORAI2 UCK1 CEP44 TRIP13 MTF1 PJA1 GAP43 DISC1 SLC26A2 IFT81 XK SH3GLB2 HCN4 CCDC57 PSMB3 RAB1A ZHX1 PER2 RRP36 AP3S1 LIG1 NUP37 BRD3 PTPN1 ZNF580 PIK3R3 IPO4 CD163L1 SH3BP2 CBLB TRAF5 QARS LEMD2 CBX7 MYRIP HOOK2 PACS1 ENOPH1 TBCEL GRHL3 KDM5A ZNF707 PTPN13 HNRNPH1 PMM2 DDX3Y SMPD3 FBXO34 UBR3 COBL DUSP14 TET3 BDH1 RMDN1 AHNAK2 WDTC1 MAP2K4 PRDM10 LSG1 ZNF512 PSMD12 STX16 PPP1R21 TRUB2 VPS51 FSTL4 ARHGEF12 SP4 LEKR1 SIPA1 C5orf24 SHQ1 IGBP1 AKAP10 IDH3B LYRM1 ZFR2 ASIP SDCBP2 VPS11 COL9A2 CHD9 SH2D3A CDC16 DHX37 PNO1 ZSCAN23 SUGCT POM121 RPS19BP1 USPL1 DCAF16 ZSCAN18 STX6 TAF13 ABHD13 HP1BP3 EXOSC6 WAC KIAA0100 RAD23A MAGI2 B9D2 SNAPC5 HNRNPUL1 LETM1 PHAX PPP1R2P9 RAP1B TRAK1 RELN NPEPPS ARHGAP15 HTT GOSR2 IRS2 ZKSCAN5 OTUD1 LYPLA2 AP2S1 RPAP1 INPP5B SHANK2 ING4 AGA TRRAP CYP2E1 FOXB1 TAF11 NOS1AP C5orf22 AGO4 FYN HNRNPAB ZFAND2B SLC43A2 NXT2 MYL6B CEBPG CBWD3 CHERP PIH1D1 PIP4K2A RNF157 GABPA PSMC6 PRPF19 RTTN PICALM DTD1 ZNF267 CBFA2T2 TATDN3 DERL1 BACH2 FUT4 GPR150 EIF3C SPATA6L FZD3 CHCHD7 MYO9B MYO1E P2RX4 MAGIX POLG2 SLC35E1 THAP7 CCDC24 POMGNT1 SZT2 ARHGEF4 CLK2 TMEM198 ZNF76 FHIT PAN2 CHMP7 AQR IFNL3 GLRX5 GDF5 KALRN ARID1B MKKS ANKRD60 TRHDE NFE2L1 JMY DDX11 ASH1L CSNK1G2 KLHL28 ZNF836 PUM1 SLC35A2 ATG10 PAX2 TPST2 ESR1 BEND7 RPTOR BUD13 COMMD6 STXBP6 AK8 EXOC5 PRNT DZIP1L FRK RSPO3 CASD1 SMCR8 FAM49B PGM1 HPCAL1 STRADA RPE GPRIN3 NRIP1 C9orf3 ZNF83 CHRFAM7A ALG10B NGDN ASXL1 GORASP1 METTL2B AKT1S1 NPIPB15 TNRC6C DPP6 MAPKAPK3 SLC1A4 FREM1 ZDHHC16 SCAF1 PUS3 HECA PCDH9 RBBP5 TRIM73 RNFT2 PHF13 C11orf84 TMUB2 LAMA5 GOLGA5 GMNC ABCD4 TMX3 FRMD6 DFFA EHD1 TMEM69 GRM1 ITGAL DNAJC5 PRUNE2 ZNF12 GGACT ALDH3B1 LSM12 TSNAX CAP1 NAXD CTDSP2 THADA MBD6 CENPP RAPGEF6 PPIL1 FTCDNL1 KBTBD4 KIAA1958 SULT1A1 SLX4IP RAP1GAP TMEM138 CCND3 MTAP MTERF4 TEX11 ARFGAP1 PFDN5 SF3B6 EPHB1 SORBS1 CDH5 GNAS MVB12B SEC23IP CCDC174 ATP5D SCYL2 BVES ZNF678 BORCS5 COLCA2 PUM3 SLC30A6 KY RCAN2 DAD1 C17orf58 NOP2 ZZEF1 TRAPPC6A EZH1 AP1AR HOXD8 U2SURP NUBPL RBFOX1 ASTE1 MTSS1 ACOT8 POFUT2 AIFM3 RPF2 FRMD5 SND1 ROCK2 MPHOSPH10 PEX12 ZNF414 PRR7 MOB4 ZKSCAN7 NR2F1 NFASC GOLGA8M LRRC63 KCNH3 CTNND2 ARID4A SCNM1 TYW1B RBM4 RAD18 TAL1 COL12A1 HNRNPL PRL PAQR9 PARP11 CLN5 PDE4A SGTA UBL7 COX4I1 RPL29 TMA16 AGO3 C20orf24 NRGN SNX25 FOXJ3 ARHGDIA TMEM260 NETO2 TBC1D31 FGG KRBA1 WRAP73 RHBDL3 ANKRD17 VMP1 SMIM15 RGS8 LARS RPL27 CREBRF ZNF536 MSI1 TRIP4 ZBTB4 SCUBE3 GTF3C2 UBE2Z FAM83F TSC22D2 DCAF4 GJA5 ITPKA CTCF CCDC106 ANK3 KIAA1211L ZNF77 DENND4A UQCRQ ORC1 KMT2E UGGT2 RAD54L2 LLGL1 INPP5A C17orf53 GTF2H1 ZFY RXRB DYRK1A CEP63 BTAF1 AK6 VIPR1 RRAS2 GOLGA3 MTRF1 ALG10 MTX3 TNRC6A TBC1D1 CKMT1A PTPRF DCAF5 PRR3 TTI1 SAP30L CHST15 C5orf51 PLS1 GUCY1A3 SLC6A12 PDSS2 B4GALT2 EPB41L1 DGKK EIF2B5 TACC1 IGSF21 GRIP2 TPBG HDAC9 ZNF598 C14orf80 POLR2B MZF1 CBWD2 ZNF668 MBOAT2 ABAT WRAP53 MAP2K1 RNF214 ARCN1 NUP160 LINC00094 CCDC151 P4HB USP29 JMJD1C CRHR2 ANKS1A ATF5 PIGA MNT SCO1 ZNF230 GOLGA8H PRDM16 XAB2 STK10 SPAG7 ZNF551 VPS54 MAPK6 TIMM17A NOSIP EPB41L2 CD19 PRR34 TP73 KMT2C DLEC1 TAAR2 TIPARP SMIM6 KLHL29 RPRD1B ZNF566 DPP3 PRR29 BNIP3L POLR2J ITFG1 NNT TIGAR BEAN1 EPHB4 OSGEPL1 SNX19 STK38 DLGAP4 MZB1 TOP1MT U2AF2 TBL3 BCL11B RBM18 PPRC1 CFAP20 CAAP1 ANKMY1 CDKN2A ARL17A STK35 TBRG1 LPAR5 UCP2 COA1 ELOF1 DBNL SF3A3 L3MBTL4 THAP1 ZBTB2 ANKRD44 SLC45A3 MMAA TFPI2 SDE2 UBL3 SKAP2 NRAS POLRMT DHX40 LMBR1 SNX3 SUPT5H AMBRA1 ATG101 NFKBIL1 ATM MAP3K15 APBB2 STX10 PAQR8 SIM1 MON2 RHNO1 DSTYK IL13RA1 NDNF SHC4 BDP1 TCTA SLC5A1 FRAT2 SLC34A2 RAD50 C3orf14 NRXN2 NET1 YES1 PDZD9 MAPK3 CCR6 HOXB13 ABHD17A OSER1 DSCAML1 UBXN1 KDM4C LEF1 HIVEP3 TOB1 PPM1A ZNF641 BZW1 TINF2 GPR160 ITPRIP ARPC2 OSTF1 N4BP1 SUPT6H POLL TMEM234 GBA2 PADI1 UBR1 ZNF317 LRFN4 LHPP ZNF513 ZNF234 TUBGCP2 CDCA7L SLC35A3 SETDB1 EML4 KIF14 PWWP2B AZIN1 EIF4EBP2 DESI1 HNF1B MKNK2 FCHO2 M6PR ANKMY2 ZNF778 AMER2 XIRP2 MFSD10 SUPT16H ERI3 RNF25 MTG2 GRIA1 TFB2M PPP6R3 RFFL ZDHHC17 ADGRL3 FBXW9 IFT20 BTF3 ZDHHC2 PIK3CG ANXA4 ZNF343 WEE1 C9orf64 LGR6 AMOTL1 PDAP1 ZCCHC6 KLC2 ZNF346 TNKS2 OTULIN CYSLTR2 FGF19 RWDD2B OPA1 CKMT2 FAM90A1 ZNF48 NUP35 IL1RAP GOLGA6L22 TAF2 PHF23 DCLRE1C KCNK12 RPS26 ZNF226 ANTXR1 WDR89 NIPBL HOXC11 GEN1 RRP15 STX4 ZNF436 ADAL BCAS3 CEP95 EYA3 ZNF853 TM4SF20 SLC39A9 DFNB59 XPO1 IDH3A UQCR11 DNMT1 UVRAG IQCA1 RAB3GAP1 SRP72 DTX4 DCBLD1 CALCR REXO4 PLPP6 PTPRT GGA2 USP15 CHST12 FARSA BLM PLEKHG5 FAAP24 ARHGAP20 VPS37D SBDS FASTKD1 FAM3D AGBL1 ATG16L1 HYOU1 UBA6 GLRX3 ZNF396 LEXM C5AR2 TCOF1 TXLNG EVA1C HUS1 EVA1A ABCF2 WFDC3 MAP3K14 BPGM GPATCH2L B3GAT3 FAM103A1 TRIM44 ZBTB37 COX14 BMPER SGO1 ZDHHC6 SBNO2 FUZ PER3 DNM2 DLGAP1 YIPF6 KLHL20 MLH3 CROT TRIM27 CHRNA1 TOLLIP FCHO1 WDR18 FBXW2 ADPRHL2 MTERF1 LRRC41 GNL3L MEIS1 SPRTN PTPN11 ZNF532 PSMF1 MED31 SAP30BP SLF1 L3MBTL3 SYNCRIP WDR74 CCDC160 ZNF585A TEX14 PACS2 ACOX1 MPDZ GRIN3A MYO1D PEF1 MYNN NRG1 NEURL1 TUBGCP4 NOL8 RPS6KA5 LRRC29 SAMD3 ZNF623 IQSEC3 ADARB2 ANKRD13B WIPF1 HSPA14 PPP1R9A RALGAPB PSMG4 DPYSL5 OARD1 ARHGAP21 GPX7 BORCS7 DCAF10 ADIPOR2 UHMK1 EML1 RSU1 TRAPPC10 ZNF705G ADAM23 PARP1 EYA2 ASPSCR1 CALY NOP58 PLCB2 ZHX1-C8orf76 UBE2T STMN1 KIF19 CKAP4 SIDT1 TNPO3 CIRBP CTU1 SPIRE2 QSER1 UFM1 MRPL16 ADAMTS13 ZNF217 DACH1 C4orf48 NMB NSUN3 GOLGA6A ZNRF3 FILIP1L RBAK-RBAKDN SNRPN RBPMS2 PARP4 PTP4A2 PMPCB TMEM91 PIGC ZFC3H1 UFC1 GLI3 HMGXB3 OR10J1 DCP1A NABP2 CYP4V2 TEX264 TROVE2 DDX49 FAM96A ZNF548 ZNF774 PRTG MROH1 PISD TBCB SAMD14 ABCB9 ZNF22 SPG21 SLCO4A1 ENTHD1 GIP SLC6A17 STPG2 RARS2 TSPAN5 SSRP1 MED30 ACTR6 HDAC4 AARD CYB561A3 FAM178B VIPAS39 KIF16B ESPN STARD3 ZNF292 HOXA1 EIF4E2 SF3B2 RAB13 THAP2 ACTRT2 GLE1 PLEKHD1 SMIM22 SCN11A LINGO1 ZNF534 POLR1A ZKSCAN1 LSM6 MAP3K9 SLIRP ST5 PARD6B
NR2E3(+) tf=NR2E3	score=1.867998098465366 NRXN3 FERMT1 GALNT6 LHX2 BSN BARX2 DPP4 CPA1 ORAI2 C10orf76 MXD4 NCOA3 NAV1 QRFP KCNC1 KCNH2 RORB DSG4 EPHB1 GDAP1L1 COX7A2L INPP5J PTP4A3 CD27 MICALL2 ZNF160 NTNG2 TSPAN11 DOK5 CTTNBP2NL SLC45A3 ARAP2 PLCE1 ARHGEF26 LDB3 MDM2 DYM DNMT3B AGPS HYAL2 ZBTB16 PLEKHH3 QSOX1 ACAP3 N4BP1 TTC7B
NR2F1(+) tf=NR2F1	score=3.1415967100676228 HCN3 FMO1 MEDAG ELMSAN1 ADAMTSL4 BHLHE22 SYT1 CXCL12 MEGF10 ADAMTS4 ZNF710 PORCN TSPAN11 SLC1A3 ATP8B2 FAM180A CA14 DTX1 TMEM37 STUM SLC10A5 SEMA4B TTPAL CLSTN3 ADAMTSL1 PPL PLPP7 PGF LOXL2 IGFN1 MYRF ZNF529 GPR162 TMEM64 ZDHHC9 ZNF589 MAPK4 TLL1 C1QTNF7 FAM110A AP5B1 KMT5B FAM102B TSKU TMEM150C SMAD3 RXRA ZC3HAV1 ACCSL ASPA MEOX2 TRAF7 RHOBTB2 ABCD4 SPINT1 PPARG MLF2 MAP3K11 TMIGD1 CERS2 ITGB5 CCDC172 GALNT6 SATB1 TBC1D8B CHST10 SZRD1 ANKRD6 PTK2B TAOK3 CNIH4 MGAT1 FGFR3 SMARCD1 TNIP1 ATP1A1 PKDCC NFAT5 SMPDL3A TINCR GFOD1 PHYHD1 STEAP4 CDH7 ALAS1 RPL32 DCAKD DNAJA2 SLC18A1 RAB17 KIF1C ASB7 NYNRIN CD248 LGALS4 ADAR TSPAN3 PAK4 C1QTNF1 SH3BGRL2 CYTH1 CBX7 NR2F1
NR2F2(+) tf=NR2F2	score=1.335044026751925 NFIA ZFP36L1 NFIX FLRT2 COL18A1 TPM1 PKDCC CYP26B1 FBLIM1 C11orf96 EGR1 LRIG3 DPYSL3 CD63 FLNA PTCH1 DDR2 SNED1 RBMS3 KLF2 TNS1 KLF9 TSHZ2 ACTA2 MAGED2 FXYD6 BGN SULF2 ATF3 RAI2 ZNF503 MAP1B ARX RHOBTB3 MAF EBF1 EXT1 ADCY3 PODN PDGFRA SLC38A2 ITPR1 SPON1 JUND NEXN NREP CAPN1 ATP1B2 FOXC1 AMOTL2 ZFP36L2 EMP2 KLF4 FHL2 CTIF F3 GADD45B MYC INHBA CCND2 SRPX IGFBP4 FBN1 SETBP1 YAP1 ZNF703 FOS ADAMTS5 NCAM1 CLEC11A DDAH1 BTG2 SMARCD3 FBLN2 TRIB2 TBX2 HNMT NLGN4X MSRB3 LAMP2 GNAO1 TNFRSF1A PRKG1 ENG KLF12 SPRY2 FAM20C VGLL3 LIMS2 DMD DBP NFIC NRP1 NR4A3 ZC3H7B SLC4A2 ZCCHC24 ADAMTS1 HIC1 GLIS2 SERPINE1 RBFOX2 PSME1 PPM1L TMBIM1 IRF2 MEF2D GREB1 NLGN2 SFRP1 INTS6L KLF6 SEMA6D ADCY5 LPAR1 TBL1XR1 TNNT3 CDKN1A EPB41L1 MID1 BOC CDH11 KLHDC8A COL14A1 TNRC18 ARMCX2 ACTB GHR CEBPB KLF3 ABL1 IGFBP5 RUNX1T1 TBC1D9 SPTAN1 TMEM256 CNTN1 ADM VSTM5 FERMT2 SSBP2 NGFR RAP2B NR4A2 TET1 CCND1 PTGFRN ARHGDIB COL8A1 TSHZ3 RHBDF1 CISH CRABP2 ADGRD1 BMPR2 NLGN4Y HMGB1 MIDN AHDC1 CERCAM DEK CTNNA1 CRTC3 ACTG1 RCAN2 TCEAL7 MID1IP1 JAG1 FOXO3 CDKN1C TMEM218 MAFB SMAD5 ARID5B ZBTB7A ERCC1 NFIB ANKH KIAA1217 PKNOX2 BHLHE41 PHLDB2 ZNF362 VSTM2L MEIS2 ENPP1 PMEPA1 MOB3B EPAS1 SERPINE2 SPRED2 BMP6 UGCG HEG1 ASIC1 ANP32B RHOQ ARHGEF17 IGF2 CHST11 TMEM100 BCL2 JDP2 BNC2 JADE1 LMO4 SRPK3 LAMA4 ATF7 RBMS2 PPP3CA MLLT6 SPEG NBEAL1 CMKLR1 NHS ARHGEF9 RNF24 ERF ADCY6 ARHGAP6 ATXN1 EGR3 CMYA5 PLEKHG3 ZBTB16 SLC6A9 SLITRK5 SLIT2 ZBTB7C FGF7 ZNF423 SYNPO SOCS3 NRXN2 SEPHS1 TMEM200B TCF4 LBH NFIL3 GTF2IRD1 NEURL1B ZEB2 AGO2 SSH1 ARHGAP21 ST3GAL4 NR2F1 ACVR1 ETS1 FNDC3B CELF2 SOX7 ADD3 SPRY1 OAF FOXN3 SLC16A9 UBTF PER3 CCNG2 PABPC5 STARD13 KRAS FADS2 TBX3 PALLD MEIS1 PLK3 PRDM8 FOXF2 ENSA NFKB1 CIRBP ARID1B HOXC6 CHD3 EIF2AK4 SMAD7 ATP1B1 ASCL1 SP3 YPEL2 KMT2A KCNIP1 THRA CSNK1E FOSL2 ALX4 GNB2 GRASP CUX1 TET2 HELZ MARCKSL1 ACHE FKBP5 ZNF827 C1QTNF1 SEMA4B NR2F2
NR2F6(+) tf=NR2F6	score=4.151192010256112 MACROD2 AMPH LRRC7 DSG4 PLPP4 PPP3R1 SEMA6A DPYSL5 YPEL3 COL23A1 FRMPD1 NGEF CYP4F12 CDH9 THEMIS NGF GFAP NR2F6
NR3C1(+) tf=NR3C1	score=2.70768076719532 ZHX1 KIF13A ZFC3H1 SEPT7 BRD2 SLC38A1 KIF1B ZFX MTAP NR3C1
NR4A2(+) tf=NR4A2	score=1.0881506381278416 STX11 KDM6B ALOX5AP PPP1R18 FCER1A SPI1 HAUS7 IL13RA1 FADS3 HDAC10 STEAP3 MTMR14 NCF4 TGM2 IRF8 IL2RG SNN BTBD19 HSD11B1 DFNA5
NR5A1(+) tf=NR5A1	score=1.8088478831486223 SOWAHD OPCML UNC45B FADS3 SEMA4G MMD2 MRO BACE2 NPPA ADGRB1 NLRC5 SYT2 ARHGAP6 DIRAS1 ETV4 TBC1D10C NDRG4 TBC1D24 CHMP4C TMEM72 PLXND1 FAM69A EHBP1L1 NEFH TPBGL CITED1 STARD8 NR0B1
NR5A2(+) tf=NR5A2	score=1.8409547449917598 CYP4A11 RAB15 NR5A2
NRF1(+) tf=NRF1	score=4.60354675563549 DMC1 ZIC1 RSAD1 CCDC107 OPTC HELZ APTX ARHGEF16 TTYH3 DVL2 CELSR3 ATP12A SF3B3 LCN1 ICMT UBE2G2 ZKSCAN2 VPS25 GINS4 FAM95C MAP3K9 GSS ADCK5 MRPL32 SLC14A1 SRSF1 ATP5C1 CBFA2T2 PPIF NCKIPSD EPB41L4B CLN3 ITPA NUDT5 HIVEP1 PREB NKX1-2 LRIG3 NECTIN4 DIP2C SLC2A12 EXOC8 ACVR1B SPOPL MLH3 CDC42BPB SYVN1 MAX PNMA6A TRPM2 KCNA3 RASGEF1A STOML2 ABCA5 HIST1H3A XRCC3 RNF24 HMBOX1 BIN3 NOP2 ZNF517 TM9SF1 HSD11B1L SAMD10 PDIK1L DAZAP2 TSEN2 GOLPH3 PIK3R2 GOLGA7 SLC39A6 ZNF575 EXOC6 ADARB1 MTG2 INTS2 ZFYVE27 MED10 NDUFAF4 GEN1 MARVELD3 KCND2 ZNF408 CEP95 HSPE1 TMEM106B POLE4 SRGAP2B TAOK2 KCNC3 ACVR2A C1orf35 ATF6B SMAD7 MBTD1 SMIM11A CCS DDX49 ALDH18A1 ZBTB40 FLRT1 NDN FAM9C WDR46 TMEM30B UHRF1 USB1 PUSL1 CCDC114 TPRA1 NXPH3 RNF25 M6PR MRPS34 GAGE10 ZNF324 BLOC1S4 HPS1 RCOR1 AVEN NUDT8 XPNPEP1 GPC3 PRR19 MMS19 AP1G2 HOXA9 MED11 N4BP3 LARP4 VPS26B PAFAH2 FNTB FBXO31 E4F1 KCNC1 DNAJC9 NFAT5 JADE1 GPR155 HIST1H4D SMU1 RARG TMEM39A ZNF33B PDP2 TNRC6A MICAL3 TBC1D7 GIN1 ZNF121 CLK2 CCDC73 CHTOP TMUB1 LRRC3 TBC1D14 RNF212 SETD1B FADD PHF12 SRFBP1 SYS1 SYNPR CRY1 CACFD1 NKX3-2 TRIM4 GRIN2C EP300 FIZ1 MMP24 SLC35E2B KIAA0895 PRRC1 UNKL MXD3 REPIN1 C17orf49 DEDD2 CABP7 INTS5 SBF2 EED USP19 RORB SEC16A PTPN7 WTAP PATL1 DDTL SIKE1 ATP8B2 TRRAP SLX4IP SLC38A3 KBTBD11 NFYA WEE1 NCBP3 POTEG PRR35 RAB23 IGF2BP1 UNC5B MPHOSPH6 GSK3A ABCC6 CTU1 TGS1 RGS7 UVSSA PXN ZNF276 POLR2K SETD7 NEK9 PTGER4 TNFRSF19 SBK1 ACKR3 STIM2 PKMYT1 BBS10 FGF14 RHEB SH3BP5L ZNF219 NAT14 MAD2L1 GPATCH8 PIGC VPS16 FAM20C CHD4 TRABD LYPLAL1 PPP3R1 SBNO2 NELFB PHOX2B PLEKHG4 PRX FANCA PCYT1A GSR EIF3C APBA1 STX7 HOXC6 CDK19 PRPF38A PTPRF GPHN GIT2 KIAA0232 PLXNA3 MKLN1 GAD1 RASA3 MBD6 TJAP1 CGREF1 CRMP1 EBF3 POLR3A LINC00959 UBE2Q1 WNT11 TRIM41 ACTR8 KDM4A TELO2 RMI1 LRRC42 RNF145 SH3KBP1 HP1BP3 COX19 BCKDK CDR2L MED12 ARL6IP6 NARS2 MTA2 CDC42 TSC2 DDX21 SEC24A FAM234A REEP2 BNIP3L EPM2AIP1 UPF1 TINF2 MORN4 TMCO3 ZADH2 OTUD3 ZC3H8 TTC1 MMACHC FAM24B KDM6A PRPF19 MAGEF1 COPB2 ZNF384 TATDN2 PCED1A POLRMT ARHGAP12 GTF3C5 GNPTG UQCC2 PDPN SCRN2 TMEM161B SENP7 RASL11B SLC43A2 LRRC14 COA6 GLCE TARS NRF1 EID2B CCDC137 WAPL LEO1 YKT6 SPRED2 RRN3 AAGAB VPS37A LFNG PRPF6 STX16 LBR CCHCR1 PARP3 MBIP VPS13C EIF3K CHRAC1 TRABD2B POLR2J3 RPRD1B ISOC1 FAM219A ME2 HIVEP3 IBA57 LEPROT LDOC1 HARS2 FNIP2 LYPLA2 ADAM12 CBX7 DDHD2 PIP5K1A ZBTB33 TBCCD1 RRP1 TMEM128 DCAF8 TPTE2 MED4 ERLIN2 GLI2 ZNF883 RBM12 FAM133B ZNF566 HS6ST2 POP5 NETO1 TBL1XR1 HSPBP1 ZNF142 FBXO22 FSD1 VPS26A CRKL AKT1S1 SLC30A9 PDCL KIT SMIM11B CCDC93 ANKS3 GPX7 HOXA10 GLRB HS3ST1 TCF20 CDX1 WDR83OS EZR CLTC URGCP ANKRD24 FBXO42 NETO2 KIAA0930 TRIM32 HIST1H1A VARS2 RSRC1 OGG1 JAK2 KIF26B OXSR1 EFCAB5 ZKSCAN8 POLR3H ANKRD10 PDE6B SRR MOB4 TET1 HOXB9 HOXC5 KCNIP1 TXNRD3 TIMM23 IL12A ARFIP2 YAP1 FBXO30 KLC1 MFN1 N4BP1 PDCD6 ZBED4 TPTE ZFP64 KLHL2 TFAP2C OSTM1 MTERF1 FBLN1 SEC13 UROS FBXO11 ENOPH1 ZFP3 SIAH1 CLASRP BFAR TMUB2 SPI1 ZNF502 MSL1 ZSCAN23 RAB40C WDHD1 BRF2 MYO18A LAMTOR3 HSPB11 KLF3 GNAI3 GPR180 FZD3 NADK EMG1 ATE1 ANAPC15 USP54 TBC1D9B FIS1 ZNF585B PPIC FARP2 STON1 LPAR1 FAM96B UQCRH C14orf2 ETAA1 SEMA4B ZNF25 MCM10 TRIB2 UCKL1 TAB3 RBX1 NBPF1 ARHGEF10L FBXO15 TM2D3 ZDHHC4 FBXW2 PIDD1 PGGT1B FHL3 HINFP ROMO1 AEBP2 APMAP RER1 DUSP22 SSX5 NOTCH2 NKD1 LMAN2 CKS1B TMX3 CPNE4 CDC42SE2 SLC30A7 EVI5L AP5B1 PRMT1 AP4S1 PRELID1 NCOA6 MCU AZI2 ZBED9 IGSF8 MARS2 KRBA1 DDX41 SREBF1 JAM3 KCNJ2 C19orf81 GLYCTK POTEM CKAP5 ASB8 PODXL2 EBAG9 MAPRE2 ZNF480 CCT8 KAT2A ALG10 HLTF VPS9D1 ZNF436 MYO9B LRRC4B DAG1 GATAD2A PDIA5 SLF2 BCLAF1 HOXC11 DYNLL1 FAM206A MROH1 PEX7
NUP133(+) tf=NUP133	score=1.163007684073627 TBC1D10C CIDEB TRIB3 NOP9
OLIG1(+) tf=OLIG1	score=1.7002447552884972 PHF21A AMMECR1L DRP2 NDUFAF6 FAM178B LRRC8D C2CD4C CDH7 MYL3 RAB35
ONECUT2(+) tf=ONECUT2	score=3.841383063325456 SLC7A11 OMG KIF13B KCNMB2 GATA2 BCL7C ZMYM1 FAM189A1 NKX1-1 ONECUT2
OTP(+) tf=OTP	score=1.448734493170492 HOXB5 FAM219A HOXB2 UHRF1 OTP
OTX1(+) tf=OTX1	score=3.042217513332135 DCX ENO3 HOXC12 FAM131C KRT14 SERPINB10 ATOH8 NMU BMX SLC15A5 MYH2 ADCYAP1R1 CECR2 CYP2W1 PLPPR1 RGS7BP RCAN1 ISL1 USP49 SV2C RBFOX1 PAMR1 WDTC1 NSF MSH5 SCN11A RBMX SNTG1 SMIM5 RHOQ NCF4 B3GALT1 OTX1
OTX2(+) tf=OTX2	score=1.5394995053704545 LAMB3 TMEM136 SPDEF BPIFB3 HDGF BCAS1 KIF5A CHD9 RPH3A MIXL1 ABHD12 GRHL1 GTPBP2 LINS1 NFATC1 PDE4A HAS3 FGF12 PGS1 ZIC4 CMSS1 KLHL14 NTF3 ROBO1 RASGRP3 MSX2 VPS54 KLHL28 BANP DNTT NEUROD4 NAPEPLD SYK CACHD1 PPM1B C19orf48 SMIM24 KIAA1324L ZNF479 USP13 USP6NL EPB41L5 XKR4 PITX1 LRRC8D GNB2 LASP1 CDK18 MYL4
OVOL1(+) tf=OVOL1	score=3.76446623761342 MAP1LC3B MTTP CATSPER2 SLCO3A1 KPNA5 CFAP20 PPP1R2 COPRS NPLOC4 SLC30A1 TBP POP4 PSMA1 POT1 ZBTB32 EMC7 PSEN1 MFN2 SLX4 WDR63 STK33 ADRA2A SEC22A HTR7 ZW10 FOXN4 REEP4 B3GNT5 EPB41L5 BCAS2 HS1BP3 SH2B3 TMEM70 LIX1L TOE1 GTPBP8 FBLL1 DIO2 CD59 RFFL CCNL2 DLG2 SGMS1 ZNF496 ETV5 WDYHV1 VPS37C SLC7A6 ANP32E RAD9A FGF9 MBP OVOL1
OVOL2(+) tf=OVOL2	score=1.4007203700600235 SNAP47 FAM50B GPHN FAM69C EYA4 MRAS OVOL2
OVOL3(+) tf=OVOL3	score=3.8272924360464504 RHOT1 ANAPC2 TVP23B MFSD11 BOP1 KCNJ10 VPS4B WDFY3 C5orf51 SLC35G1 BTN2A1 DHODH RECK RIN3 PHF1 OSBP FAM3B TMOD3 ZNF775 SHOC2 KIAA1841 REV3L SARNP ZNF12 LHX5 C1QTNF6 ST8SIA5 CACHD1 CHID1 TAF13 NRROS ITGA6 SDCCAG8 FCGRT SH3YL1 RNF31 CENPU SYT13 ZFR2 RHNO1 NDUFV1 PSMA3 C19orf33 KAT6B SIRT7 PRKCD RHOT2 GTF2F2 PLEKHM3 CEP57L1 MTF2 ERBB2 SSFA2 RNF20 IKBKB MMACHC ZBED4 FAM169A MTOR ANKRD1 CENPP DNHD1 PPIL1 DNMT3L UHRF2 CA7 FAM214A STMN3 RTN4RL2 AP4M1 MOCS2 NEMP1 SLC25A4 FNDC3A RHBDF1 VSIG8 PAIP1 ARID2 SMG6 ANKRD23 VAMP1 KCNAB2 ZNF19 CCDC13 GORAB MFSD1 CYP27B1 CORO1B BAD C1orf198 THEM6 AATF PIP5K1C C11orf57 SDR42E1 PAFAH1B1 CWC22 HIPK1 SLC25A39 PLEKHG5 ZNF428 DNAH1 NUP160 ZIC5 RABGAP1
PATZ1(+) tf=PATZ1	score=3.0693076425863137 CAPN5 THRA ZFP2 CMTM7 GPRC5C TMEM187 CDK2AP1 LZTS2 ZDHHC21 ATXN1 NFKB2 PAK4 PACSIN3 TCF7 CCNI ENO2 PFKL NOCT AK4 VAT1 VWA5B2 BLVRA STK24 PLEK2 TBX6 ANXA11 WNT10A TMEM14A AMOT RXRA UBA1 ARID3B KCNN1 ARL5A N4BP2L1 COMMD7 CCNJL BEX4 ARPC4 AATK DACH2 RAB6B SIGIRR PDLIM7 ZSWIM5 RPS12 MBD6 CRIM1 EYA4 AP1S1 MXI1 SIX2 PIK3C2B TUBA1B SMTNL2 SMARCA1 CXXC4 KLC3 ZNF827 DUSP4 ZBTB16 C1orf127 SUPT5H TMEM181 PRKAG2 SEPT11 DTNA CADM2 KLHL21 KLF9 SLC18A2 CHD6 PPM1L BBC3 TACC2 NBL1 ACTL8 KLF7 ADAMTS8 WNT5B PPFIBP1 TPST2 MIXL1 PPP1R3F DENND4C POGZ ZBTB8A SLC45A3 FMNL3 GPX3 PPP1R18 IKZF1 BARX2 EYA2 OTOS NFIC PALM KIF13A RIMS4 AXIN2 IGFBP2 GNB2 C1orf115 GAL3ST3 HOXC6 APH1A NTRK1 CNN2 INPPL1 FAM102A C2CD2 CAMK2N1 ARMCX4 ZDHHC22 KLF10 LRRC2 FAT1 MUM1L1 BRD3 NOTUM ZNF524 FOXP4 RGMA ITSN1 RAP1GAP TRH KLHDC8A UBE4B WIPF3 ELOVL6 NR1D1 PRRT4 HYAL2 KCNN2 CGN MPZ GOLIM4 KCNH2 APCDD1 HOXD13 FKBP5 CRLF1 PEPD ZBTB7A ALDH16A1 GRPR CIC CDH4 GSC DENND4A C1QTNF1 TAGLN3 CDK17 HRH3 ZFHX3 SALL4 CNKSR1 HUNK TSPAN33 TCERG1L RFTN1 SH3BP2 TMEM56-RWDD3 STX1A FOXO1 ADAR ST3GAL5 HOXD1 LRP1 KLF8 SGSM1 DES PSEN2 TMEM63B SOX17 PHF8 RHOD TRIO BNC2 THOC2 TAB3 PELI1 BCL9L TTC9C HLF ARHGEF26 KCTD15 NR4A3 PAPD7 FAM114A1 FYN HSP90AB1 ARHGAP36 FOXL1 NFKB1 HOXC9 PIWIL4 ITGB1 ASCL1 SEC14L6 BTK SLC1A6 TFAP2A ARNTL MYRF SPRED2 SP8 FOXO3 CDC42EP1 NAB1 ITGA6 GREB1 SHROOM2 KBTBD11-OT1 KLF16 HMGA1 PATZ1 EFNA3 IL18R1 DAB2IP EMP3 PAK3 FOSL2 MYH9 STAT1 TFEB FN1 ZNF462 PLK5 NLGN4X LRRC8A GATA4 CACNA1D PMEPA1 NPW PRR5 YWHAG HNRNPAB CCDC85C RGS9 SP9 MBNL3 CASZ1 MOB3C MAT2B HSPA12B SPRY2 PLEKHH3 FAM53B PARD6B FGFR1 APBB2 FAM46A CDX1 HOXD10 EGR2 NEDD4L SRC SOX8 LBH LHFPL2 NKRF FBXW7 PTP4A3 ITPK1 PTGFRN CBX8 ARRDC4 ZMYND11 EP300 COL5A1 CCDC106 DPYSL2 MEF2D MORC1 NFIX FCHSD2 ZBTB18 NECTIN2 CIRBP
PAX3(+) tf=PAX3	score=3.4064965296846506 CDH12 CNGB3 KIF6 CLDN20 ABCA6 CCR9 NDST3 KIFC3 SIDT2 DLX6 INSRR HOXA9 DHRS3 ADGRA1 DRGX BLACE PAX3
PAX4(+) tf=PAX4	score=3.7593685414282327 OR2A1 SLC16A10 TXK LRRTM4 OR2A42 ACTC1 CLDN17 ATP8B4 PI15 ABCA3 KLHL14 SYT2 IRX6 DGKG NPY5R MOGAT1 NAV2 EHF AATK PHLPP1 BCL11A LRRTM3 ZNF423 MALRD1 KCNJ10 CCR6 ARHGAP6 ABCA12 PAX4
PAX5(+) tf=PAX5	score=3.2754952708942526 MYH2 NXPH1 ETV3L CELSR2 CTBP2 PLXNA2 SLC5A12 MACROD2 KCNH8 NAV1 ZNF335 RARB PMCH TRPM3 ATP8B4 ZNF445 RIMS4 GABRA4 RSPO3 SLC17A4 TP63 KIF18B ETV1 OLFM3 PTPRO TMEM236 BAAT SLC22A2 PAX5
PAX6(+) tf=PAX6	score=1.3213823155073892 TBX6 ZNF469 CCDC73 FOXD3 FOXA2 CEBPA SEMA5B PTPRS ASB18 NTM KLHL34 KCTD6 STMND1 PXMP2 SRCIN1 CEPT1 PITX2 PAX6
PAX7(+) tf=PAX7	score=0.9651115824719213 EDN3 FBXO40 TFAP2C BMPR1B ST8SIA2 DCX POU5F1 KHK PTER SMAD6 KRT222 FSTL5 BAMBI KIR2DL1 HAUS7 NUGGC LRRC4B KIR2DL3 PAG1 ANKH TNNT3 PAX2 VANGL2 ATP7A PPP1R1B NEUROD2 EVA1A PRELID2 SP5 TMEM55A SCAMP5 JPH3 FOXO1 ROBO3 PRICKLE2 EOMES TRAF3IP2 SLC18A2 YAP1 RAB3B BCL11B T ONECUT3 CPA3 SEMA4B PAX7 ADAM10 EPHA3 IKZF2 H6PD ADGRE2 RBFOX1 LRP1B DEPTOR PPL DSCAML1 TSPAN9 GATA2 TAL1 PHACTR2 AVPR1A
PAX8(+) tf=PAX8	score=3.603485680065777 RASA4 BRSK1 CGA HAS2 RAB11FIP3 LMTK3 LRSAM1 MSI1 DNASE1 FPGS SBK1 RPS27L TPBGL TRPM3 MMD NCOA6 MPV17 SLC4A1 CCDC102A ZNF770 MELTF CEACAM6 GRIK5 TAL1 TET1 CHST12 MEN1 SRRM3 BCO2 DMTN GOLGA3 TRAF2 GPX7 DNMBP SLC39A1 TTYH3 MAJIN ADCY6 NAA25 TMEM184B CDC42BPB GPRIN1 KLHL22 ARHGAP39 HIP1R ELK4 MROH1 CCS KCNIP2 CNKSR1 C19orf57 NIPBL CYTH1 NPR2 LLGL2 MEIOB ARIH2 ITGB5 HIC2 PIK3CA RCBTB2 SUB1 THAP7 KIAA0232 NANOG PUM1 DPF1 SMG1 CDC42SE2 TRABD ADGRE5 MCM10 ZNF394 MEST FAM53A PKN1 ZNF584 ZNF592 SPEG IPO9 BAZ1B RHOF WWP2 C10orf76 BAIAP2L1 SLC37A4 DCDC1 ULK1 ZNF598 GIGYF1 FAT1 ZBED4 ATP6AP1L CHD8 NXT1 ATL2 PTK2B NFKBIL1 LIN9 USP20 CELF1 SP2 HAUS6 PTGIR TNPO3 ARHGEF12 STXBP6 KIAA1522 C18orf25 TUBB3 SMARCC1 ZFP3 BICDL2 GIPC1 NCAN MRPL4 JAM3 GAL3ST1 FBXL19 MYO19 HERC2 BCL2L1 ACER1 ASF1B EIF3J CCDC73 MICU1 PANK3 SHE DENND4C CCDC93 STAU1 EHMT1 LYRM9 MDM2 ZNF414 ASB8 NPW RERE OSBPL2 CENPT FBF1 HAUS4 CCDC97 TPCN1 SUMF2 NUP210 SMG6 SLC6A17
PBX3(+) tf=PBX3	score=4.280449453705224 CALY SCML1 IDNK P4HA1 DSTN CST6 HDAC6 BRPF3 PRAP1 RAB40B ZFP28 RHOD FLYWCH2 ENTPD1 ITSN2 SLC25A53 EIF4EBP2 PELI1 INPPL1 GOLGA2 DUSP12 ZNF273 STRIP2 MAGEB6 ANKRD16 C3orf14 CXorf49B PDCL DNAJC1 CCNB3 RAD51AP2 SMAD4 LRAT CCND3 LRIF1 HIST1H3B GCDH MAGEA9B KCTD6 DQX1 COG5 FBXO11 FNBP1L FBXO47 ADIPOR1 NMI RIIAD1 PLGRKT HIF1A TLX2 ZRANB3 PRKACB TARSL2 ORC4 TIPIN FAM234A KIAA1841 CLDN9 GTF2H2 LMBRD1 DMRT3 MORC4 GJB6 LHB ARFIP2 CASC4 PPP4R4 MYO9B SCAI HIST1H2BL RALGAPA1 VSNL1 AP4B1 SORCS3 ARMC9 DCP2 HOXA10 RNF212B SMPD3 CBFB CSTF2 CLUL1 DAAM1 ARHGAP20 RNF223 SEMA4A CDCA7 ABCB6 HOXB2 ELMO2 TRPC3 CDHR3 PDHA1 SHPRH GUCY2F C5 ZNF616 ABCC8 KMT2A FSIP1 RAB6A CAND2 C1orf159 DLG3 NXT2 KLF1 CTR9 ZCWPW1 CCDC148 PSMG4 SLC22A15 PITX1 PAK1 KIF1B DYDC2 DHRS11 C20orf194 PRCC UBAC1 GART C1orf228 VCL BFAR LNX2 MRPL23 PHKA2 DYNLL1 PEA15 EMD RAB5A CLASRP TMEM108 ZCCHC17 CXorf40A ZNF768 SAP30L INCA1 HCRTR1 CDC73 MTMR7 TRAF3 ISCU BCAP31 ZNF774 INSM2 DSG3 HAUS3 RNF216 ZDHHC1 SH3KBP1 DIRC2 TSC22D3 UROS CDK14 AP5B1 EXPH5 ADAMTS7 GAD1 DIMT1 EML5 ALDH3B1 MBD6 TMEM97 CDKN2C HEATR1 PAX6 HIBADH CDHR1 SMARCA5 WNT10A LSM6 MACF1 AMOTL1 KCNJ16 IKZF5 RBAK-RBAKDN ARF5 PEG3 BMPR2 STIM2 RERG KCNQ5 ZNF566 WDR73 PRRT1 IP6K3 CYHR1 PRDM9 ATP2C1 CTCF CD276 SENP7 MEIG1 PEF1 GPRASP1 CDC27 HRH1 XAB2 PPOX SFR1 TMEM212 TSPAN3 MPP5 RPS6KA6 CHD7 SPATA31A5 SYS1 GLS ALG12 HIST1H4B KLHL24 FRMPD1 KSR1 YME1L1 TIMM17B CKAP5 ATG10 TSEN34 NAA60 FAT4 HOXB9 RPL26L1 CATSPERB KIF19 SNCA TRIQK SLC35A2 SHC4 DTNBP1 PRPF4B POLN CNST PCDHGC5 CNOT6L MPP2 SLC39A10 TBC1D1 DNLZ THSD7B RHEB CCL17 NRXN2 THRAP3 RNF185 TEKT4 RBM4 RABEP1 NR2C2 SRF USP42 NRXN1 FAM161A CLN8 RPAP2 JADE3 CNOT3 EVI5 ZNF142 ZNF8 ZFR TPPP3 ZNF680 HEATR5A MPHOSPH10 ATR USP9X EYA3 AARS FCER1A POM121 TIMM17A MOSPD2 CWC22 SIN3A MTMR11 PDIK1L MPV17L2 TMEM86A GOLGA5 DOCK11 NCOA2 ADIPOQ TC2N ZNF99 NUP107 RBM41 UBE2Q2 PPP1R3B ENGASE RASGRF1 MAGEA9 MAP6 NAP1L1 DBN1 JAK1 ZNF600 CCDC102A IGF2BP1 C16orf45 LY6G5C C10orf76 ORAOV1 RAPH1 LSS ASB4 TFAP2B RIMKLB PEX11B TAF11 SLC16A12 CRYBB1 MTUS1 MALT1 ZNF611 DMRTC1 SLC35E1 CPEB4 KLK14 PRG4 FZD3 INSRR GDI2 UVRAG HP1BP3 CLEC12B DGKZ RNASET2 SSX5 IVNS1ABP KRTAP9-6 REV3L AGFG2 BPGM PRKAG2 EBP VAV1 NR2F6 MAFA AURKB RAP1B NKX2-3 SIAE LAMTOR3 GGCX PPIP5K2 EPM2AIP1 C2orf69 ACER3 GREB1L CAD GABPB2 ABCA5 SSX1 VRK1 DOK7 VPS9D1 SH3RF1 ELP4 PTPN1 ADARB1 GDNF GFRA3 CHMP2B PLAG1 PHF8 GINS4 ATP1B3 LAMA3 NR1D1 LETM1 RFC2 MAGI3 OTUD5 RAP2A ACADVL CIT GDF10 GPALPP1 NR6A1 NCAM2 KCNA3 HERC5 CREBBP OGFOD1 ABHD11 HUWE1 SKOR1 PRR23B WNK3 LRRC74B STARD7 CD38 ALS2CL CGB2 SNX2 PHF12 MECOM IL12B CCDC172 CEP72 CARM1 DMRTA2 RPTOR CLK2 PLAC1 FAP CALCA C10orf67 TYK2 CA10 HES2 CXorf49 CMTM4 TRIP10 OGDHL KIFC1 SPATA31A3 ADAM8 VAT1 FIG4 HECA CGRRF1 BRWD3 RIF1 CD2AP PDE1C TMEM132E PDSS2 FLAD1 ELL2 NOVA2 TRPM6 MSH3 DCBLD2 NDE1 MAP3K12 NPRL3 RNF25 CACNA1H ATL1 TMEM167B SESN2 SPATA4 GPN2 CADPS ARNT CHAF1A CLSPN PRR14L RMND5A MBLAC2 TOP2B TMEM131 F12 NBEA NKAIN2 FTCD AK2 ST6GALNAC3 PIEZO2 ARPC5 ZNF215 WNT11 PHTF2 ITPK1 UBR7 BROX SLC26A3 NUP62CL GRM1 ANKS3 LYRM9 PHLPP2 KCTD8 CLCN6 MGAT4A RBM4B PIGS LARS TPMT HCN2 OSBPL3 THAP7 HIGD2A ESD SNX16 BRD7 MPDZ PTER PC NT5C3A CNIH2 FAM110A PRELID2 MAGOH ZNF335 STX2 FAM105A PELO ETV3 ATG9B UBAP1L GNPTAB PARP10 TMEM14C ZP2 USP39 HEBP2 MRPL48 MMP9 ACD HIST1H1E SLC1A6 AMN DGCR8 TMEM40 NDUFAF2 FBXO31 CACTIN PRPF6 NINJ2 MACROD2 RMI1 ICE2 PPP2R5A RPS6KA5 SMCO4 ZBED5 RIT1 C11orf24 SRCAP NDUFA11 ARHGAP29 IER3IP1 DGUOK CNGA4 ZNF304 PPP2R3A CDK17 TRIM5 PPP1R37 B3GALNT2 SLC38A10 CXXC4 DNAJC3 COPS7A POLR1C RALGAPB ANKRD46 DMD JADE2 KIFC3 NFYA PITPNA PGM2L1 PPP1R3E GDF9 DCTN3 ZNF277 PDS5A FBLN1 WDR18 ANKRD31 REPS2 CHCHD7 TOMM70 TJP1 CASK HTR1F MNT SEZ6L2 NECTIN4 HSPB11 RASA1 AAMDC JAKMIP3 LRRIQ3 SBF2 PTK2 CAPN10 NF2 PLXNA1 NAGA SLC7A8 MAPK1IP1L SCML2 CCT6A AREG NOMO3 AAGAB DEPDC4 FBXO42 KLHL8 KLHL2 MRPL52 FBXW7 TUT1 SETD1B TIMM44 PEAK1 DENND4C ZNF415 RAF1 ITPA NMNAT3 KATNBL1 RASA4B ARHGEF10L ZNF558 FAS ZCCHC12 RBFOX1 SNRNP25 GLRX5 ZFYVE26 ZNRF1 EIF3I ALDH6A1 APLP1 PITX2 NPTN MAP7D2 CCDC170 USP13 FAM72B TYW3 SLC41A1 PHRF1 TTLL13P TMEM156 UQCRFS1 GLTP GHR C8orf82 ALKBH6 UBE2E2 GPC5 TMEM8B TRAF3IP1 ARL5A EIF1AY ELF5 FOXO1 TMEM94 ZNF354B GALNT13 CSGALNACT1 KIAA0232 METTL13 OCA2 PIP5K1B KIF13B SOX4 PAX7 PRDM1 PIN1 AGTPBP1 FAM228B CHD2 MAPK6 GOLGA8H TMEM53 LRRC8B CAMSAP1 HOXC6 POU2F2 AP3D1 ZCCHC8 SHBG HORMAD2 GSTZ1 SOWAHC TBC1D17 TERB1 FBXO38 DLGAP1 TBKBP1 FAM208A PCOLCE ASAH2B DCTN2 AIG1 ZHX1 IQSEC1 ARFGEF2 ZMAT2 ITSN1 DDI2 MBOAT2 SPTBN2 CADM1 MMS19 HAS2 DENR SF3A3 GTF2A1 N4BP2 NCOA3 ZSCAN9 EED ZBTB2 PKIA PSMA1 SEL1L2 KREMEN2 PLXNA4 ARHGAP12 DMRTC2 CCDC160 APOO CRAMP1 HIST1H2BK IREB2 PAX5 FAM72A UCKL1 POLR3E RSRC1 FAM160A1 C2CD4C MAN2A1 HERC2 RELL2 MAP2K7 NMB METTL15 PRKCB HPRT1 GSK3B CEBPZOS PLEKHH2 RTKN TM9SF4 MTMR3 HEXIM2 UACA RPP40 EGLN1 ZNF496 OGG1 FAM149A ADAMTSL1 MRPS6 EBAG9 CSE1L SLC6A8 HLCS OAT GOT1 FKBP2 DLAT RBM12 ANKHD1-EIF4EBP3 SEC16A RHD BRINP2 ATF4 STAMBP DNAH1 SEC14L6 RBBP7 ASB7 F2RL1 CSNK1G3 LARP4B RFFL DZANK1 UBE2D1 ZNF77 DPF3 TMEM52 C6orf52 ST20 SLC6A15 ROCK1 SLC12A5 TRAPPC1 WDR47 NFE2L2 TTC29 SEC11C SRGAP2C SPRED1 BTBD18 ZNF771 ZBTB26 E4F1 ZBTB45 HDAC5 RBFOX2 NRGN SPIN1 NUBP2 GLB1L2 ZNF687 TMEM18 TMEM64 ACSS2 NABP1 DHDDS COX7A2L RASA2 SLC25A26 LRRC63 STAG1 STX4 WDR92 PEG10 ZBTB48 LARP6 PRICKLE1 MID1IP1 DDX60L PARD6B CBWD5 SEMA6A ITGB5 PMS2 DHX34 OCEL1 USP3 SLC17A5 ACVR2A ANKS1A CORO1C SSTR2 SHARPIN LDB1 HTT NOLC1 MGA PIGV HERC1 MANEA PLEKHF2 CCM2 SLC12A7 CROCC CYB561D2 PHF19 SLC39A6 FLCN SYTL3 XPNPEP1 PPAT HSD11B1L C9orf84 CUTA CIPC HNRNPH3 ERAS RNF26 APBA2 FGFR4 SAP130 EPC2 STRADB RALB MROH1 ACVR2B TBL1XR1 HIST4H4 EFR3B TMEM163 UQCRC2 SCRT1 BBS7 SHC2 MED31 CCDC14 TROAP MED10 SYN2 CDC6 PSG8 DCAF12 ZNF438 SVBP LFNG CEP78 KIAA1257 PSMD12 CAPN7 MORC2 MCTP1 FOXP4 ZNF511 CDC42SE2 FAM53B DNAJC16 FAM45A FRMD5 CFAP57 AKAP8L EPCAM C1orf52 HPCAL4 HCCS GRIK5 C1orf174 ABTB2 TINF2 TENM4 MYL12A IRS2 HIVEP1 CATSPERG NRBP1 VAX1 NAA15 IL11 ZDBF2 PSD URB1 SCGN BRD3 ADAMTS17 MSX2 HOXC5 ACO1 WNK1 SEPT10 ADNP CDR2L STUB1 TPST2 EHMT2 ABCF1 SNTG2 CHST8 DENND3 KMT5B MEIOB ARL17A COMMD6 BHLHB9 AP3S1 CERK CXorf40B RCOR3 IFNAR2 VPS11 DDB1 CTSV CSTF3 HUS1 HMGB1 ANO8 SOX8 BCOR SNIP1 ROR2 EIF3K CBX8 HEBP1 RCN1 MOCS2 LIPT2 NAA35 CCNE2 EOMES MYRIP SETD1A RRNAD1 NPC2 SORT1 SLC35E2B KLHDC8B CCNF PBX3 CUEDC1 HYPK PRR19 DPF1 RPS19 ACOT9 CARD11 MAST4 UBIAD1 MAP3K3 SHISA2 C12orf4 SYT5 NRDE2 PSEN2 DRP2 PPIH ZBTB43 GMNN SUCO BMF SLC9A6 PLXNB2 SACS SH3D19 SAMD8 DCAF11 SCAF1 PAX3 IQUB MKLN1 SNX30 RECK KDM6A MTIF3 SHANK2 ANP32A RFX1 PAG1 BTD NDUFA4L2 RELL1 CCNDBP1 ZNF765 PROX1 DNAJC7 ZRSR2 LENG1 OPA1 EML2 PEX19 ROGDI SLC35G2 CHST15 EPS8L1 MAP1A FOXJ2 SS18L2 SNX22 PTPRT PDCD4 HIST1H4F HIST2H3A MZT2A MAP4 NFE2L1 PIP4K2A WDFY3 ZBTB41 DHPS ZC3H13 FILIP1 C5orf51 TRIM73 MGST1 DSEL WWC1 DLL3 SLC1A4 TXNDC16 GRM3 XRCC6 POLR1D FAM49B PARP11 SYT12 TMEM50B KCNN2 VPS37B TUBG2 MFSD11 USP37 PTK2B SEL1L REL ARTN NBPF3 ZMYND8 NACC1 XPR1 TGIF1 TTYH2 OPN3 C1QL1 FAM19A3 TRMT10A ESRP1 WDR17 LIMD2 THOC2 USF3 PSMC6 GOLGA8N CCNA1 LMAN2L LCA5 UBE2F RNF34 AZIN1 SYNGR3 SIAH1 VPS37C ZNF316 SLC37A4 TGFBR1 RFX6 FBXL19 DUSP14 SLC9A5 HOOK2 ZFR2 STYX EMC9 EIF3H EPB41L1 NHP2 NTNG2 PDE4DIP GFRA1 SNAPIN HMGCR ICE1 KIF6 ATOX1 SLC19A2 HIST1H1T C4orf32 IPMK IFT46 MCU PEX10 SEC61B PAK4 HNRNPUL1 BTG1 PDK1 LRIG2 ZFYVE27 CSPP1 LRRC20 FMN1 PPM1F PRPF40A ABAT CASZ1 UGP2 CIB1 GGCT SKIV2L2 CTNNA1 TASP1 ARID5B SEMA4B ZBTB44 RNASEH1 LIMA1 DLX6 SESN1 NFATC3 VMAC RAB35 FXYD7 MDN1 ZNF7 CETN2 DLG1 RASA3 DCLRE1C CCDC138 TONSL TTC27 SEMA3F ATXN2 SDF2L1 TAOK3 MYLPF FKBP1B GINS2 TCF4 ATP9B PROCR PIGM BCL6 SLC9A3R1 ZBTB11 C9orf72 LRRC3 FOXB1 BCL2L13 RWDD2A C19orf84 ZFAND1 BAG2 ISCA1 FAM46B CYP4F22 ESR1 ZNF641 RBM18 COX6B1 ERO1B L2HGDH NMRK1 CNNM2 CBWD6 VPS4A HMCES FBXL4 DNAJC13 GABARAPL2 SLC5A3 ARID3B OARD1 BEX2 GPR160 KIAA1217 FBRSL1 TXLNG LIMK2 GOLGA6L4 PREX1 UBE2O MNX1 KDM3A ZNF436 SLC37A1 FAM89B TAL1 NXT1 WWP2 PACSIN1 MST1R PNN FAM167A RMI2 PELI3 ZNF470 NKD1 PPIL2 CEP57L1 TSPAN14 AZIN2 C8orf33 LRP8 GMPPB BLCAP ECHDC3 TCTN3 G6PD PIH1D1 SDCCAG8 ADGRF3 CCNK ADD1 SLC13A5 ATG12 MAP3K14 PIP4K2B STAG3 PGP DNM3 UCP2 MIOS CDON PSMD9 ING1 ZFAND5 ATP10D SRCIN1 GOLGA8S PEX26 BCKDK MRPS12 KIF16B CFAP58 COPRS KDELR1 TDRD10 BBX DCHS2 ASXL1 MCM2 CELF4 AGO1 FAM126B SLC35F5 PARP3 ABHD17A SYCP3 PRDM12 NUDT16 BRAT1 EEA1 RAB2B TMEM256 TSPYL2 PPP1R9A MYCBP2 INO80D CYSRT1 USP11 B4GALT3 DCTN1 RPS16 SMNDC1 FCHSD2 CENPBD1 SUSD2 BHMG1 MTMR4 TXNRD1 RFC5 DOCK4 DHX37 KANSL1 B9D2 TRMT1L ADAM23 TRIM3 PURB ATAD5 SPSB1 OGFOD2 SSFA2 P3H1 HEY2 DAGLA RNF149 BAMBI CNOT9 ISCA2 ORC2 TTC23 PTPN14 ARHGEF7 OTX1 FAM219A CISD2 MAP2K1 UNKL TADA1 ZBTB4 CDC14B MAPK7 CORO2A LIN28A SYNE2 AKT1S1 INAFM1 PTAFR ZNF507 CCDC167 TTLL7 FANCE CBL SPAG4 PPP1R14B LYPD6B PDPK1 RRBP1 CS SLC26A2 RAB10 RAB11B CACHD1 PRDX1 CADM2 AMPD2 UFL1 ZNF274 VIPR1 ASIC2 TGIF2 PTPRS PRR11 ZNF574 THAP1 SLC7A5 DNAJC9 PAQR8 VAPB PGK1 PDP2 ABI2 DPH6 RAB3GAP1 C21orf2 ZNF532 ANXA4 ZNF836 FGFR1OP2 SYNRG SNRPD2 ZNF845 ALS2 INIP TBL1X SIPA1L3 EPG5 CREBRF HAT1 GK CDK12 LUZP1 LRRC4C SLC35C2 CTNNAL1 SEC24D MICALL1 MRPL49 MRPL40 ZNF667 PLSCR2 CECR2 ERBIN LYPLAL1 SLC44A2 NET1 CCDC166 LRFN3 SLC11A2 GRK6 CDC40 PITRM1 CCDC88C ADAM10 ANKHD1 ELAVL2 SZRD1 UBL5 TRAFD1 GBF1 DDX6 MAPK8 FAM117A FPGS USP36 GPSM2 TCP11L2 RBBP8NL AKAP8 KIF1C HIPK3 WWP1 FARSB
PHF21A(+) tf=PHF21A	score=3.1726828692824713 GTF2A1 GNB2 PABPC4 BASP1 CDKN1B C6orf62 PHF21A
PHF8(+) tf=PHF8	score=3.2685645435202004 USP9X WEE2 ZNF532 DNAJC1 PABPC4 MYH10 TAF13 RAB5C CDCA7L PXDN COBL CDH4 PREX1 SDC1 HDAC6 IKBKG MLLT3 ADA MYCL C19orf54 DMRT1 NDUFAF6 ZNF468 PPP6R3 DRP2 SPIN1 NETO1 MAP4K4 VMA21 GALNT2 PQLC3 FGF19 GCNT2 GABRB3 WASF3 APLP1 MCU KLHL12 RGS10 PARP4 RBBP7 SLC35E1 TPD52 KPNA6 KHNYN GDI1 LIPA GMEB1 GRN ZBTB43 LAPTM4B RNF216 CCDC115 PARD3 KSR1 PTPRJ KLF16 FOXP4 CCDC117 CAPRIN2 SRBD1 MYCN C6orf62 WWOX RBM24 NAA60 LIG1 INSM1 BARX2 MARK3 KLF11 XAGE1B ZNF618 DARS RUFY3 THNSL1 CERS5 DPP6 MEGF11 ABTB2 IGSF3 MPND SLC12A5 KIF1B MBD6 ZNF84 PDE7A NSF UBA1 KCTD6 RASSF3 UBAP2L ZNF765 PDE4D PTBP1 KIF13A NCAN OGG1 ZNF587B LCOR JARID2 BMP6 NR6A1 PDE4DIP GATAD2A NDUFS1 KIAA1549 PNPLA4 RBBP8 TFCP2 IL13RA1 SEMA4D HEY1 NKAIN1 STIM2 OCRL HPS3 TMTC4 TLX2 PBX3 RCOR2 SLC25A14 KLC1 RRM1 TRPM7 NKRF VOPP1 SND1 ASNA1 PIANP ANP32B TSTD2 SH3RF3 CD164 CNKSR2 BFAR ADAL H6PD EPB41 ZBTB39 TUBA1B TRERF1 PLXNB1 GRM5 N4BP2 POU2F1 ITFG1 RELA EEF1A2 TMEM181 FKBP1B ZNF516 LZTS2 SS18L1 ALDH4A1 CCNI CCNG2 FGFR1 PHF21A FOXO1 SMCHD1 ADCY1 SLC37A3 FBXO28 PHF6 CAPG IQSEC3 CHD2 TSPYL2 PAX9 HMG20A RRAS2 C19orf48 BCL6B ZNF324B SEPT7 PIGW PCLO ADCY7 HTATSF1 FRMD4A ME2 NCLN AGAP1 PIAS3 PPARGC1B CDK2AP1 CACFD1 FBXO11 BCL7A NUDT11 SLC9A6 TRIM71 COL9A3 KMT2A DMRT3 DTNB GTDC1 APBA2 ARFGEF1 MORC4 MAP7D2 CCDC6 ATF7 CDYL SLC30A7 DIP2C RPS19 FAM110B SCN3B TLE1 SNX30 G3BP2 THOC2 LIMK1 RHOG TMEM98 NKD1 RRP9 MTA3 CABLES1 TAF5L SYN2 CBX2 GTF3A PAK1 G6PD FAM120C C6orf47 SEMA4C KDM2B FNBP1L TSC2 C3orf70 REV3L MOAP1 SLC5A5 RASL10B OSBPL3 FANCL MPP5 CHRNA5 GMPR STK38L NNAT DENR COX19 APPL2 FER SENP7 B9D2 RNF214 SOX3 NEK1 YTHDF1 DONSON HOOK3 SENP5 DENND4A ATP2A1 HOXA4 HOXA6 RERE IRX2 SMC3 ZNF71 EML6 TAF9B ADAM10 XXYLT1 ADGRA3 GBX2 BRD9 UNKL CAMK2G RNF111 BHLHB9 GRHL1 FMR1NB EMD STRN3 UBE2E2 HECW2 RPS6KA6 TRIM7 MCC MAP2K4 CHD6 CMTM7 PLEKHA8 MRPS23 ATP6AP1L ERN1 TSPAN9 SCML2 CDK5R1 PDS5A NSD1 DPP10 BRPF3 SNIP1 TMEM266 NUP62CL LY6H PPP2R5B HUWE1 PPP1R9A ENPP4 STAMBP VPS13D FBXO42 PPIH ITPR2 PAPD5 GTF2A1 CRLF3 GTF3C5 FIGNL1 KCNK6 SYT14 IGFBP2 USMG5 TRAM1L1 CDCA7 APTX ZNF236 CHTF8 SSBP2 PITPNM2 TBL1X CKAP5 RRP12 C12orf45 RARG UXS1 LINGO1 GRIK4 TATDN1 EIF2A MDN1 HMGA1 EFR3B ZBTB33 ZFAT PALM3 RFWD2 SERTM1 SYNGAP1 SMC2 ABCA3 PTK7 FMNL3 PARG BICDL1 PAFAH1B2 NKD2 TLX1 CNOT7 HMGB3 PRAME SLC12A2 INPP4A BEND4 ATAD2 ARMC8 BRWD3 HNRNPDL SRSF9 HSF2 H2AFY TSEN2 SERPINI1 CTCF ZNF551 CALY PHKA2 JADE3 BAIAP2L1 ST7 RNF24 SIAH1 C2CD2L SLC7A10 NEK6 WNT7A ABI1 SGK3 SHISA6 SCRN2 SPIRE2 YPEL2 SH3GLB2 GNA13 TBKBP1 PTPN14 GPC3 GPBP1 PIK3C2B CHERP PHLPP1 SYF2 CHRNA7 CDYL2 CCNK SOX1 USP36 RIOK3 TFAP2A ATXN1L BSN SLC4A2 DCBLD1 EYA2 FNTB SCO1 EYA4 RPL18A LGR4 EIF1B FAM172A ARID4A C22orf31 AZIN1 BRWD1 CDK6 CD24 IMP3 MGEA5 WDR44 UNC5A SCYL3 NSMAF ERCC6 PKNOX2 PHTF2 APMAP DLX1 FGFRL1 CCDC85C SHQ1 MSX2 DPYSL5 KDM5A ADCY8 LHX8 ZNF428 ADIPOR2 PALD1 VPS26B ABCC5 LRRC42 GREB1L DNAJA2 OSBPL8 TCF7L1 KDM2A GALK1 SLC19A1 TCOF1 GAREM1 FCHO1 STRIP2 IDH3A DACH2 RAPH1 CEPT1 MPZL1 TAOK3 CCDC93 TOX3 CRABP1 ABT1 CHD3 VSX1 SNX5 ZNF396 LMNB2 FGF12 SGPL1 CNOT6L L1TD1 VWA5B2 ALG12 FAM76A GTF2H2 HEMK1 USP31 ZNF777 TMEM169 SESTD1 GTF3C2 DCAF4L1 NREP CDC25A TBC1D5 ATG5 NRBP1 SIX5 RGS7 SH3RF1 N4BP2L2 WNT5B RAB40C ARHGAP12 ZNF674 CAMSAP1 SMS PHACTR4 CD82 NOG CRTC1 NEMF CELF4 ZNF462 PRKAG2 CRTAC1 CDIP1 ARHGEF7 ACAA2 LHB EXOC1 TOP2B METTL13 ATXN7L3B MYBL2 WDR3 RALGAPB TOMM40L TAF2 FXYD7 GAN ITGA6 EPB41L2 SSBP3 MAGEA4 SET ZC3H18 GOLGA7B PREP HMGB1 MORC2 MAGEB1 ANXA8L1 PAPD7 BAX EML1 NFE2L3 POLR2K TMEM123 ZNF750 COLCA2 FKBP5 LSG1 VAT1L NOP2 GLIS3 CGN FZD3 USP49 TIGD2 C16orf74 RXRA PTPRM FOXC2 GABPB2 JMY ANKRD27 RGMB PORCN PPEF1 PRRX2 NEDD4L ATP1B3 SLC6A11 SMAD2 DTNA FNBP1 TNFRSF19 FBXO8 KIF1C EP300 GNAI2 GANAB CNTFR ITSN1 ARHGAP4 CRAMP1 SUPT16H NUDT3 ERO1A SATB1 POLR2F RMI2 DHCR24 RYK MSANTD3 ING1 MAPKAPK5 PBX1 CECR2 RGS20 CDON FOXN3 FAM135A GPBP1L1 PTK2 ERI1 N4BP1 USB1 RNF219 NUP50 PLD3 DOC2A TXNDC15 PTPN2 GEMIN5 SLC6A3 LNX2 TMCC3 DICER1 ZNF408 HERC1 PDK2 PCED1A FGF14 NOC2L RBMX STRN THRA FCHSD2 CDC42BPB GTF2I LRRC8E INO80 NUP210 BCL9 KIAA0930 CSNK2A1 TMEM56 RAP1B ROR2 ALX3 RAVER2 ABLIM3 ZNF335 SERINC5 IGF2BP1 LRCH4 UACA LIN28A TPRG1L MGRN1 ULK4 EBF4 CACNA1B CNTNAP2 VPS39 ESR1 FAM49B P4HA2 RCAN2 SIX2 PEPD NHSL2 FOXJ3 MINPP1 SLC35B4 KLHL2 CSK C7orf72 BMPR1A GPR176 FAM89B MYO5A ZNF557 ARHGDIG BTG3 CDC42SE2 PTPRF GBA2 ITGB5 HKR1 SYNJ1 PXK ZNF720 SCAI C20orf194 VGF KLHL13 STK4 DYRK1A TRO SH3KBP1 PELI1 SRRM1 MAN2A1 VAT1 HYOU1 ARID3B NUP153 ZNF280B POLR2B SIX1 ICE1 KNOP1 HS3ST4 RLF CAPN7 FAM19A2 CPEB1 COPB2 NEO1 STK24 FAM102B MTUS1 PIK3R4 CDH2 PPP2CB TRAPPC6B INTS9 OTP DOCK1 AKAP8L UNC119B MINK1 ARID1B UBE2E1 RSU1 LRP12 SLC6A17 CHIC2 ARHGAP44 MAP3K5 ZCCHC11 SLC39A6 TBX18 JRK CSTF2 REV1 TTC1 UBLCP1 GRM4 JPH3 IPO11 DDB1 DHX40 TBC1D1 SYT3 HCN4 CSNK2A3 CAD IGF2BP2 LCLAT1 ACSL3 RPH3AL DCTN1 C1orf21 RAB6B BRD4 CXorf56 PLAG1 NGDN KANK1 DLX5 BMF HCCS SPOPL SH3BP2 LSM5 BOD1 CCNF ZDHHC4 KIAA0368 RNF169 RCOR1 TTC19 TMEM208 MGAT5B XKR7 SH3BP4 IRX3 CTPS1 TRMT10A TJP1 CDC34 ADGRG2 MAP7D3 RALGPS1 GK5 NCAM2 KIAA0100 GAD1 PLOD3 MGA MPP2 CTDSP2 CCL18 ZNF180 MYO10 NATD1 NOMO3 SCX ZFYVE9 GABRD MISP FBXO22 DCP2 GCC1 FGFR3 SSFA2 FAM96B TCF3 STMN2 KCNK5 ACVR2B RABL6 CDKL5 SUSD6 RASA3 KPNA3 ACLY UST CCDC77 PGAP2 ARHGEF5 PCBP4 RPS12 ZNF600 USP28 ZCCHC12 UGT1A1 ANAPC4 ADAM23 TMTC2 FILIP1 MSI1 CAPN5 NEK9 ROCK1 SEMA3A CCDC88C SESN1 ARHGEF26 EFNA4 FKBP2 FHL1 SDAD1 XPR1 CHST6 RNF4 TASP1 BRD3 LRP11 RAPGEF6 NFATC3 CEBPG PATZ1 SS18 PDLIM5 DDOST PRSS35 RAD51AP2 ELFN1 FBRSL1 DDX42 NINL EXOC6 PCMTD2 TRIM8 ZNF444 IMPDH1 FMR1 TXNDC16 FAM222B SLC6A8 MAP3K1 SLC2A7 VPS37B ZNF227 SHB ARAP1 KIF3A GNB1 PRKG2 PLEKHM3 MOB4 MYO9B SLC25A23 CYTH2 PIP4K2A DCHS2 MEIS2 CNKSR3 EIF1AX CHD4 SLC29A4 PCNX1 PPP1CB AP1AR ZBTB6 TVP23C REM2 SCAP DROSHA SULT4A1 ELMO2 HIST1H3G APAF1 TPST2 NFKB2 CNPY1 PUM1 TUBB TOMM40 ENTPD4 PRKAR2B ARL5A PELP1 RAB2B ZC3H13 LATS1 BMS1 NBEAL2 FAM9C RPS19BP1 LLGL1 PDLIM7 STARD7 ASTN2 SRRM2 HCFC1 SMG1 ADCY2 GCNT1 OARD1 GLDC ACER3 LARP4 RNF115 AQR TMEM131 MALRD1 GXYLT2 L3MBTL3 SPATA1 DOCK4 LRFN5 GAS7 DENND5B PEG3 MTDH MKLN1 TAF11 TAF12 MATK APBA1 GPATCH2L PITPNM1 DOCK3 DGCR8 ATP13A2 KMT2C PAXIP1 CNR1 TMEM150A TP73 PDIK1L ZDHHC21 RCC2 RPS6KB1 TRAK1 RIMS2 ATXN7L3 ZMYND8 GTF2IRD2B SPSB3 CDK11B DCAF12L1 FZD7 TBCB ATL2 CHD7 FKBP3 SHANK2 SIRPA ZNF581 WDR47 RAF1 SMARCD1 EPS15L1 CLINT1 ABCD3 CTXN1 STX6 POGZ FNDC1 ERC2 FAM124A SIPA1 NFATC1 PIK3C3 CCDC160 CTNNBIP1 PLXNB2 ZNF775 LAMTOR3 TONSL ZCWPW1 STAG1 SERTAD2 ZIM2 JPH1 G3BP1 SSTR1 EIF3J PDCD6 RBM33 CCDC120 RPL28 PRKX GOLGA3 PRELID1 HECA ATP9A RFK MYT1 ELAVL2 KCTD2 C18orf25 PEF1 MOCS2 SEPT8 MAST1 KCNJ2 ZNF611 COX15 UBXN7 RALB ZNF552 PHOX2A RHOC ACTR3B PHB LAS1L PNPLA8 DPH5 IGF1R CROCC PPP2R3A SMARCD3 GMFB SSR4 TNFAIP8L3 HOXB4 VAPA ZNF655 HES7 ZDHHC8 HS2ST1 COMMD7 GTPBP2 RAB11FIP2 KPNA1 ZNF793 TWIST1 UNCX ADM2 NFASC MB21D2 AXIN1 ADAR CASZ1 DYRK2 ZDBF2 GJC1 HDAC10 AMBRA1 COX20 MSRA SGMS2 NUDT5 LPGAT1 KLHL5 SRSF1 RAC3 TVP23B PLS3 PTPN1 RAMP2 HCRTR1 TLK1 CCDC73 NETO2 SEC23A DUSP8 PYGO1 ZNF845 IL1RL2 HIRA EYA3 ZBTB40 BAZ1B MAP3K9 ATOX1 HAS2 C16orf91 TRIO RAP2A KSR2 MED25 HOMER2 CXXC4 RBP4 CCPG1 PKN1 RGS6 PEG10 ZBTB11 ASAP1 DMXL2 DBN1 FOXP1 RP2 UNC5B TUBGCP2 FAM83D USP34 RARS PDPR ARHGAP39 MPDZ SMAD5 SRGAP1 RAI1 MIF4GD UBE2F TMEM145 HNRNPH1 MCM3 CSE1L SEC24A HPCA BARHL2 PRR12 RGS17 HDAC9 HOXC13 TNRC6A ACSF3 SMARCE1 FAM53B TACC2 SIX3 EXOC2 FAM13C GPS1 NRXN2 PACSIN1 TTC3 DHRS12 ROGDI ANKRD33B CELSR3 MAFA RTTN TP53BP1 TLE2 C10orf105 TATDN2 FGF11 KIAA1522 MAN1A2 MYO1E HDAC5 ZFYVE28 SP4 TMEM91 THADA RHNO1 CXorf49 GSS SERINC2 NECTIN4 EPB41L1 CASP3 CPT2 KDM5C JADE1 RLIM UBFD1 GFRA2 MGAT4C UGGT1 ACTL8 DCUN1D3 SIK3 ANKRD46 HAUS3 GNG4 USP46 NCOA2 NEDD8 LGALS9B BRF1 CNKSR1 WDR13 FARS2 CDK12 RRP15 YIPF3 TPT1 MAT2A AMD1 AHCYL1 CACNG1 OAF ERF HECTD1 SMAD4 PIGB ATE1 MCM10 FAM105A LIN54 MXD3 FAM32A HDDC2 DLL3 XKR6 BRSK2 C14orf39 RIPPLY3 LUZP1 FAM189A1 NR2C2 SKAP2 USP48 DNAJC3 FAM234A SLC35C2 TEX101 LMO2 HOXB8 FAM167A FIGNL2 ZNF347 ZMYND11 KLHL15 STXBP1 OTUD4 NAB1 AGFG2 SRR CREB1 SETD1B WNT11 STK17B MOCS3 CELF1 IST1 AIPL1 STXBP6 GATAD2B CA5B MRPL42 SMARCA1 ABL1 CADM2 C9orf92 TFCP2L1 ZGRF1 CNTNAP3B RNMT MADCAM1 YRDC ZNF792 GABARAPL2 RBPMS2 INPPL1 ARID3A CPNE1 PPP2R2A UBE2G2 UNC13A SOX4 XPOT TSC22D1 TBCCD1 FAM53A CHD1 PBX2 WDR72 ABL2 ZNF398 ADPRHL2 TMEM9B CACNA1C FAR1 ANKRD6 CNTNAP3 CDK11A TIMM17A ZBTB26 HSPA4 RREB1 RASSF7 SLC38A3 ATP6V1D GDPD1 NEMP1 LMX1B ADAM8 EPHB4 POLR3B CCDC12 YTHDF2 ST8SIA2 ROBO1 WDR82 ZNF432 ERBB3 NANS HOXC9 TYRO3 ACVR1B COG2 TMEM39B XAB2 PACS1 VRK1 PPP1R12A SLC25A5 RECQL5 LAMA1 ARHGAP29 ASPHD2 KIF21B AP3D1 MZT2A ANKRD13B UBE2E3 KANSL2 KIAA1324L ALOX12B WDFY3 USP3 ZNF200 VASH1 GRB10 TGIF2 DISP3 CHUK ZNF273 VPS13C ZNF652 SDCBP2 HEY2 ZC3H12C ATG14 MMD RBSN TBC1D14 NAA35 GINS2 FAM168A SEMA5A CNNM2 GRB2 SLC35G2 ZNF706 MAFK LPCAT1 SENP6 ENO2 SCN1A PHF13 UBAP2 EIF3L TRIM44 SDC2 SSX2 PRR14 LDB1 PHLDB2 GAREM2 P2RX5 SMU1 STC1 ADD3 IKZF3 PGRMC2 GFI1 QSOX2 CDK8 NOB1 CBFB RAB40B SAMD11 KCNAB1 MCM7 TMEM68 GTF2H2C NXT2 FBXW8 TMUB1 FHOD1 RSAD1 PDLIM4 GPSM2 RTBDN DCP1A RIPK4 ADAM17 MIER1 CXorf58 BRD7 NTN1 SPOP HNRNPD HOXB5 PSMA7 RALBP1 CADM3 MMS22L MAG ZNF280C SECISBP2 PAK6 C17orf53 DCXR MDM4 EYA1 ANAPC13 KLHL24 RBM4B TRMT6 NLGN4X ARF3 ORAOV1 MCFD2 HCN2 ZNF491 CYFIP2 PFN2 ZFYVE26 METTL2A RBM26 NCOA7 ERC1 YIPF1 PLEKHA3 FAM19A5 JTB ZDHHC17 RNPEPL1 PGM2L1 PPME1 FEM1B SLC30A9 SLC25A15 VAV2 SHD PCGF3 PXN RHOD PRKD2 CAMK2B RANBP2 PLEKHH1 FAM98B USP16 TNS3 RBPJ TGFBR1 MYH3 VAX1 KCNH5 PCNT TAF15 BFSP1 RIC8B MCMBP HPRT1 ZNF787 AP5M1 ATG4B MAP3K3 ZNF513 MAT2B RASA2 CHRFAM7A KCNC2 PPP1R26 GLS GPR146 PAG1 SPAST SLC10A3 IPPK LPXN FREM1 TLCD1 C12orf49 LRRC61 UBE2G1 CHAF1A NT5DC2 GALNT7 EFNA5 TTLL1 POLR3D PIH1D1 SLC1A6 SLC22A23 PPP2CA SLC25A39 SLC11A2 COPE RIOK1 DNAJC7 MAPK8IP1 ATP12A HMBOX1 EME2 TINF2 ENO3 TMPO TOP3B MNT FBXL5 RSPRY1 SALL4 GNE SLX4IP FIGN SNU13 CGB1 CTDNEP1 FASN PCYOX1 MMP15 NIPA2 GIGYF2 CSGALNACT1 SSX3 MYOD1 ELAVL3 FAM155B RAB8B BMP8A ZNF711 AFF3 TNIK GPC1 DDX3X MYT1L ARHGAP33 FOXO3 RIMKLA SLC16A7 FAM19A4 PHC3 ILKAP SCNN1D HAUS8 STX17 TSPEAR PNKD ANKRD34B WDR91 PACS2 SF3B4 HEATR5A ANO4 GGA2 SRM BRI3BP RASAL2 EPHA8 CARM1 LRBA U2SURP CNIH3 SLC23A2 SYT5 ZDHHC22 ING3 RMI1 FLT1 TDRD3 TBL3 UTS2B TMA7 TRA2B CLIC5 FAM117B LTBP1 GSPT1 HECTD2 THAP1 ALDH16A1 SNX25 ZNF488 CDK9 SLC30A6 PASK RGL2 HS6ST3 SLC16A5 PTPN4 DPPA4 PTOV1 MXD4 HEATR1 DDX55 KCNA2 MCRS1 HOPX PER1 STYX PHF24 MED12 SPATS2L UQCRQ LPAR3 TTBK2 UBE2A GLYCTK ARHGEF19 CDC14B LRIG1 AFF1 OSBPL1A SCRIB TIMM23B TRAPPC9 DAGLA CPA4 GLB1 SLC25A44 WBP4 FAM53C NPAT MAGEB3 REXO4 FOXB1 MTO1 GPC4 CELSR2 SDHAF1 DHX34 C7orf33 MAML1 ZNF44 U2AF2 FTCD WNK3 TRAP1 CDH22 BLMH NDUFS3 RNF168 TEAD4 TMOD2 AAGAB PARD6G CPNE4 INO80D ETV1 MAL2 SRRM3 USP12 SZT2 LIMK2 LMTK3 CENPJ CCDC189 SDCCAG3 CTTN PIBF1 TTN PLEKHA2 FNIP2 COG3 AREG EGLN1 ZBTB16 ASNSD1 FUT8 ANKRD52 DDX18 GNA14 ANGPT1 ERCC6L2 C8orf74 IP6K1 NDE1 ARF6 KIFC3 STAM PRAC2 SEMA4B NECTIN3 MAP4K5 WDR43 DDX23 PRPF6 GLYR1 VAMP2 FANCC TINCR CTAGE5 SOX8 TMEM199 SLC1A2 HSPA9 DDX50 PTPRD CLTC FAM60A PDZD4 PRDM16 IL17RD EML4 MAFG GOLPH3 ACTR2 VPS54 MACROD2 FREM2 SMG6 MEX3A SLC25A29 RDX FBXL20 UNC119 POLR2A ISL1 CACNA1A PURG IFT46 ZNF507 AKTIP RNF2 SHOC2 POMGNT2 ZNF710 P2RY1 SPTLC2 TADA1 FAM163A NCKAP1 SNAPC4 TCF7L2 PALM RHBDF2 PHLDB1 ZBTB14 UBN2 NCOR1 LPCAT4 VAV3 USP11 HNRNPA1 PPP4C MRPS10 KLHDC4 SH2B2 DENND1A BAIAP2 RNASEH2B PICK1 C14orf79 RALGAPA1 TTF1 LSM1 NOMO1 SLC9A1 RIMKLB NID2 IRF2BPL SF3B6 METTL21A AKNA OR9K2 SPATA31D4 THNSL2 NECAP1 TGFB2 KLHL8 CBR4 LPIN2 TXLNG TNR PPP1R21 ERBB2 KCNH6 CDK13 XK ABHD17C GNB4 C1QL1 PIWIL3 MCM5 KCNH7 SRRM4 UBXN2A PHF8 PAN3 GJA3 FGD1 DDX52 FERMT1 MRPS18A NAA25 CSNK1E LONRF1 OXSR1 SEC24C PRTG BTC ADNP WIPF2 C2CD4C KIAA0319L TTYH3 WWP2 CAMSAP3 DOK6 OGDHL CELF2 TOP1MT ARID4B MBOAT2 OGT KANSL1 CHRNB2 USP54 TSPAN33 CNFN ENHO DMD SF3B2 TSG101 ZBTB21 E2F3 SLC48A1 ZFX ZCCHC7 EGFL6 TOP3A SMYD3 ZNF841 METTL9 ZNF512 ZBTB10 GFM2 SOX6 DOPEY2 KCNH3 ETV5 HOXC10 TRAPPC4 MRPL20 STK35 PIGT DOCK7 CCNDBP1 CHAC1 CCDC60 TNIP1 ARNT2 ZNF574 RCAN3 VIPR2 INPP5K GID8 MADD MED7 CACHD1 DLGAP4 EFNA3 RAB4B CPSF7 PSMD6 PRKCH HMGXB4 ZDHHC14 CUL2 LSM12 IMPACT RBM12 ACACA NME1 PTPN3 PTK2B CD2BP2 TMPRSS6 SLC39A10 RBMXL1 ZNF677 POLN DDR1 ACVR2A FGFR4 TBC1D10C ZKSCAN8 ELF5 NAP1L4 FBXO31 ZNF577 ZNF232 TOP1 BAZ2A PLRG1 CARMIL2 PARP3 NXN HBP1 TFDP2 ATP1B1 NOVA1 TEAD1 DHH MGAT1 MRPL37 DGKD KCNK1 PUS7 GRIN2A PAPD4 RPS16 HMGCLL1 LMX1A HIST2H4B SYNJ2 SOX12 CHORDC1 CELSR1 LIG3 CADM4 RDH10 CYP2S1 SIN3A SPG21 SYT9 UBE2B RPP25 UHMK1 PELI2 PHF10 GLCCI1 SPAG4 WDR55 ATRX SMAP1 KCTD1 GDAP2 PPP1R14B CNPY2 DGKZ TIGAR MTFMT UGT8 NFX1 AHDC1 NALCN RAB3IP ST6GAL2 C1GALT1 CHMP5 ECSIT DNAJC22 CIB2 CD109 NPAS3 NOS1 CAMK2D OPRD1 ADCYAP1R1 ADGRB2 MAPK8 TUBA1A USP6 DVL1 NTF4 EIF3CL FEN1 BDP1 CXXC1 CAPN9 GLI3 PPTC7 ZSCAN21 GGACT C2orf76 KDM3B ZNF81 ZBTB2 ZBTB25 ITGB1 AFF2 MAP4K2 OTUB1 SIK2 GIPC1 SMYD2 TAF7 ZZEF1 POLR2J XPO7 DYNC1LI1 PRKCQ GRWD1 YWHAB ZPR1 RAD21 LDLRAD3 KIAA1551 HOXC4 DYSF PKP4 EPS15 FRMD3 NUMA1 GABPB1 SH2D5 AMMECR1L PPP6R2 RHEB GABPA ERRFI1 DGKE CCDC51 PEX19 TUBG2 COG8 ZNF704 CYTH1 PWWP2B SMARCD2 CASK RAPGEF2 ZKSCAN2 ST14 ZSWIM4 ZBTB44 LAMC1 ARHGEF12 ARHGEF17 EML3 GAL CADM1 DENND1B AGBL4 RBMY1E KMT5C INPP5F ARSB TXNL1 TRAF3 ARID1A SCNM1 TMEM189 ITPK1 ALCAM GABRG3 HDAC2 C10orf76 RELN C17orf58 EPB41L3 UBE2N TMEM2 ATR GABRG1 CHRDL2 TSC22D2 BMPR2 SRCAP SLC26A4 TAF4 MTMR9 ISCA2 EPB41L4B PDCD11 RAB5A ELOVL4 DDA1 PAK4 ZNF217 PTPRA CENPP HIST1H4H GNL2 C6orf120 MAGEB10 SPTBN4 TRIB3 GSTCD TWISTNB FAM46D APBB1 TBL1XR1 GLTP ZBTB8A CENPA JAKMIP1 SLC6A6 RYR3 IGDCC3 RAB39A AP1G1 LIMA1 SETD3 GPLD1 APLP2 GFOD2 FRMPD1 EPB41L4A DNAH9 HIF1A FIG4 THAP2 XPO5 EGR4 PPA1 CLASRP CDK17 ZNF304 PRKD1 TTC9C ANKRD49 UBE2Q2 UBTF MIB2 P3H2 ZNF362 HLX CCDC186 NR2F6 PRKACB NELL2 AGO2 MYL12A GNA12 SVBP HOMER1 BICD2 TMEM63A TMEM185A DSCAML1 C1orf174 CNOT10 RBMS1 PITHD1 CA8 FAXC RHCE PCSK5 ZNF75D KCTD18 PHF5A ADGRG1 BCL11A DRAM2 TBX5 LYPLA2 FAM131C PLVAP ZNF423 KLHL20 CBX7 KATNAL1 RIPPLY2 MLEC ANK1 AK1 PSMD1 PPP1R37 ARHGEF18 STRADA IL17REL USP19 KCNQ3 SYVN1 SP5 SREK1 EPN2 CUX2 TLN1 SLC25A17 FAM78B SACS WWC1 ABCA2 PIK3R5 HNRNPR TNK2 GPRIN1 SEC24B MAPK6 MECP2 AAK1 POU6F2 NIN FUBP1 DNAJC24 RECK AATF NOCT SOCS6 SMPDL3B KCNMB3 RFWD3 PDZRN3 SLC7A5 HAUS6 GPC6 CEMP1 PCF11 ADK JMJD1C ARHGAP8 MAPRE3 HIP1R KCNMB2 B3GAT2 CACUL1 CWC27 GABRA3 RBAK-RBAKDN CRIM1 PTPN12 PCNX2 FUZ FAM19A1 KAT6B PRRC1 SMC4 SLC16A3 AXIN2 SLAIN1 ZFHX2 SULF1 REPS1 PDGFC SH3GL2 SYNGR3 HACD2 SLC4A4 CNN1 SMUG1 RNF44 SNX11 POLR2M NSMF SORCS1 BIK ATF5 ZNF266 CPSF6 LRCH1 RARA IKZF1 EVI5 FANCI ID4 FAM103A1 EVX1 VSIG10 ADRA1A INPP5A PTCHD1 ALK ALDH18A1 SLC35F5 INTS3 ADGRD1 C1orf74 MTF1 CMTR1 IRX5 GPSM1 DMTN SNRPE ARHGAP20 C15orf41 ABCA5 PARN PLCG1 GDF10 SLC9A5 LEPROTL1 GSKIP CCDC9 INTS4 LMLN ABCC8 GRM7 ZNF827 PIP4K2B PRKAA2 PIK3R2 RPS25 SLC35A2 MED10 MOV10L1 MYRF OLFM2 PANK3 LOXL2 ZNF281 FASTK UBIAD1 TMCC1 SOCS5 ASXL2 LRRC4B GTF3C4 WDR73 ZNF622 RPLP2 SALL1 PLCB2 PROX1 FBXO30 MKRN2 FARP2 SYT15 TIA1 TGS1 HEXIM2 RCN1 PARD6B CDH8 RET FRS2 DMAP1 PITRM1 ZNF697 ZBTB34 TET3 BRD2 TMEM245 RAD21L1 TIAM1 C12orf75 CACNA2D3 HS3ST3B1 RBM39 BRMS1L OTX1 PDCD10 KLHL29 FBXW7 ERGIC2 BIRC2 EIF3M ZNF518A EMILIN2 PDZD8 GLRX3 GPR180 PDE4A SLC9A7 GALC IFNL3 ADAT1 THAP6 QDPR ZNF579 CCDC22 POMGNT1 RIF1 AGPAT3 YLPM1 ALDH3B1 RABL2B XIRP2 ATP2C1 PRPF39 PRR7 AMFR AGL WHRN ATP6V1C1 ANKRD12 COQ2 BTBD7 SRP54 CS LHX1 SCAF8 SLC9A8 ZNF585A LIN9 PPP2R5A CCNT1 HHLA2 FKBP7 LSM14A USP21 ZNF320 MORC3 GNAI1 NPIPB9 TSPAN14 GSE1 NEFH DPF3 ESRP1 MRPL18 OSBPL9 HOXA10 OSGEPL1 PRKAB2 NAA40 B3GAT1 NUP35 PLEKHA6 RAB7A INSM2 RNF212 TTI1 HSPD1 SCAF11 TSPAN5 TMEM65 CPNE5 SATB2 ATP6V0A1 SSBP4 IGSF9B ASPSCR1 NOS3 NPTXR SHISA2 NCKAP5L NOL8 KCNK12 ITPKA STAT3 DPP3 YKT6 COPB1 RUBCN GRIN2B ATP10A HIPK2 NDEL1 SNRPD2 SEZ6L2 ZBTB4 C11orf65 RDH13 EGFL7 KCNC1 WNT9A RRS1 EOMES CTSB RPS6KC1 PTS WTH3DI FAM169A SPECC1L ELAC1 ELMSAN1 KLHL28 GABRA5 DCTD ASIC2 DLGAP3 NPC2 AP3S1 C7orf26 COL6A5 MYL3 CEP170B EXOC5 PPFIA2 IL20 MED12L SLC30A10 SF3A2 CASKIN1 PRKCG STRADB FAM193B TMEM251 PIK3R1 ZDHHC18 ZNF836 LSM14B CDC25B ZNF41 PSMA5 KCP UBE3B DHX36 NEFL RRAGC GPR160 SYNCRIP SCRN1 ANKMY1 PTGIR LSR MDFI MAPK10 ZNF384 CA7 KIFC1 IVNS1ABP NEIL2 LIPG CDC73 CDS1 FAM120AOS SNX10 PHRF1 SIPA1L3 PRKCSH DYNC1H1 SOWAHA MAGI1 TMED2 EPHB2 ZNF131 CLN6 PI4K2A ZNF207 WDR26 CTTNBP2 FAM212B DIAPH1 CEP164 CRK NPW PDE3A DCBLD2 FBXO18 NUP43 TMEM167A S100A10 NYNRIN ZNF821 CAMKV CREM NUMBL DYRK1B TFB1M DCT TMEM54 VDAC1 ST8SIA3 USP14 SNX12 RPA3 SHTN1 ABHD17A TMEM69 CLSTN1 NASP BNC2 PRSS12 SMAD6 GNG12 BICC1 IGLON5 ATRNL1 CAPN15 GSK3A CD247 CTNND2 WAC PDS5B DIP2A KIAA0895L E2F1 ZNF239 RNF125 SNRK HSDL2 ZSCAN12 GOSR2 DIS3L2 BLOC1S6 STOML2 ZFC3H1 RAD51C NEK5 SYP OSBPL6 DDX21 RPP40 GLIPR2 PKD2 RANBP17 GOLIM4 CFL2 TGOLN2 POLR1E RNPS1 SUSD4 STX10 CACNA2D2 PHOSPHO2 LRRC59 SBF2 EPB41L5 CXorf49B MLXIP USF2 DNAJC14 TGIF1 ABHD16B CAMTA1 MTURN C3orf18 CGB3 SMTNL2 ELL FRAT2 KIAA1456 FSD1L LIMD2 SAP30BP SLC43A1 IDH3G METTL22 HACD1 AGTRAP CDK4 MACF1 C1orf131 FARSA QSER1 SORBS3 SLC35A4 SLC25A1 ZSCAN9 KIF21A IFITM5 TSPAN13 ZNF678 CHID1 TMEM230 ZBTB5 ZNF7 UEVLD RRM2B PITPNA LMO1 MAGEB2 NBN CACNG4 IGF2R FAM222A STRN4 CELF5 PRR14L TNC KIF14 MTOR CCDC167 RGS14 CCM2 CBX8 TOPORS ELL2 CTNNBL1 TUSC2 ST6GALNAC5 RNF170 NMT2 MLYCD C18orf54 KIF16B CCDC183 HRH1 GCNT4 MAP3K4 UBE3A KCNN1 PGBD5 BTBD9 SLC35B2 TPCN2 MAP4 VPS13A JAK1 GPR137B R3HDM4 ERICH1
PHOX2A(+) tf=PHOX2A	score=3.4009980966408127 NTNG2 ELL2 FMNL1 TNFRSF11A ENHO ARHGEF17 SSTR1 MINK1 FOXP4 IL12B PALM ZNF469 MRAP2 PRDM12 FXYD3 PLAGL1 PAX5 ZFX TH IRF1 APBA2 PAPPA2 ARAP3 SMARCD3 GLI3 HEY2 ERRFI1 TYRO3 FANCB GRASP ARID5B COL19A1 EMD NEUROG1 FURIN ADCY2 MACROD2 IKZF1 GADD45G PITX2 PLXNA1 PRDM14 COL5A3 EBF3 ARID1B NREP FZD8 PHOX2A SETD1B GLIS2 ARHGAP36 PEAR1 CHN1 SLC12A5 PPP3R1 PHIP OTOP3 SDC1 KCNJ4 ZIC3 NOS1 BCOR CCND1 DUSP5 INSM1 ADAM12 TSHZ3
PHOX2B(+) tf=PHOX2B	score=1.46333254413335 HESX1 HOXC4 HOXC11 POMGNT1 BAIAP2L2 IQSEC2 MEIS3 TMEM200A GFOD1 ONECUT3 KCNN3 PHOX2B
PIR(+) tf=PIR	score=3.221957184779516 HAUS7 AKT1 TSPAN9 PFKL GSE1 MARK4 MAP2K3 P2RX1 VASN LSP1 SLCO4A1
PITX1(+) tf=PITX1	score=3.1072841326462886 AQP12B AQP12A GBX2 CNGA3 IFNL1 PITX1
PITX2(+) tf=PITX2	score=3.763349314307214 AKAP5 TIRAP CCDC73 GSC2 DNMT3B STON1-GTF2A1L
PITX3(+) tf=PITX3	score=1.326164657612687 ARL17B TRAF5 ST3GAL5 GSX2 VAC14 SLC1A2 CECR2 MYH6 KBTBD8 TNC SULF2 TBX21 SYT6 NR3C2 AGPAT4 TDRD15 PRDM8 NCOA2 CHID1 RGR ADAM9 TMEM63B LAPTM4B SPACA6 TGM5 PPM1B PUM1 HSD11B1 TRAF6 TUBA1B ADGRV1 ZNF668 KLK13 POU6F1 ARL17A NOC3L
PKNOX1(+) tf=PKNOX1	score=3.1110898455662945 ESR2 NF2 YARS HPSE2 C1orf198 RNF20 HADHB IFNAR1 PKNOX1
PKNOX2(+) tf=PKNOX2	score=3.2978259540294657 CXCL13 TNN CCR6 MAG CGREF1 NPPC LIX1 ADAM11 SLC1A2 PIM2 ORAI2 TCEA3 ADGRG2 KLF7 MUSK OR52H1 PKNOX2
PLAGL1(+) tf=PLAGL1	score=3.2525921592873885 ARID5B COL5A3 BNC2 TNFRSF14 ZEB2 FLRT2 COL5A2 IRF1 SCN4B EBF1 DES MEST ANGPTL2 INHBA COL1A1 DCN HS6ST1 ADAMTSL4 GADD45G SLITRK4 FMO1 FRMPD4 C2 STC2 ADCY3 GRIA3 NEGR1 NGFR EGR1 SLC23A2 SLC1A3 TRIP10 AGTR1 PEAR1 STAT5A LPCAT1 ATP10D MDK PHACTR2 KIAA1161 ZNF385A NLGN2 IGF2 SPHK1 CBX6 PRRT2 SPIN3 FOXJ2 YWHAG TRIM8 ADAM33 LSP1 NFIA EXOC3L4 CLSTN3 LIMA1 AR PLXND1 LRP1 LTBP3 MMP14 SFRP2 SCARA5 CD82 HHIP CYGB CALD1 DCX DLK1 NOL3 SERPING1 NFIX UBE4B ZNF436 KANK2 GJC2 PAK3 RND3 TANC1 RELT DTX3 SLC29A1 AUTS2 NAB1 CRIP1 GSDMD LMNA CLIP2 TXN TSKU FADS2 NBL1 SCARA3 TGFB3 ZCCHC24 MVP ADRA2A IL1RAPL2 COL5A1 CPE IGF1 C1QTNF7 SFRP1 TMEM256 NFKB2 C15orf59 GCLC TMEM88 HAND2 SH3PXD2A SERPINH1 DDR2 SLC16A3 INPP5B PTCH1 PIK3R1 CHD2 IRS1 FNDC3B ZNF524 PPP2R5B TIMP1 FXYD6 FOSB PIM1 B3GALT2 SMPD3 NUFIP2 GDF11 SRGAP2C GLIS2 CYP26B1 ZFP36L1 LMOD1 FBLN2 TBX3 NFIB MYRF SPSB1 COL6A2 CMIP CDKN1A CACNA1D EMX2 SRC FSTL3 CEBPA HSPB2 PTGIS CNTN1 EMILIN3 COL1A2 PDGFRA NFE2L1 NDRG2 TLL1 COL6A1 SLITRK2 CCND3 GPRASP1 NFIC FBRSL1 ST3GAL4 ABCD1 OBSCN FAM3C RASA4B HSD11B2 ZNF703 NFATC2 NTRK2 TRAF7 LHX9 OLFML1 SETD5 IGDCC4 CCND2 RAB22A MDFI ADAMTS1 CD4 CAV2 PDGFRB CD81 GGT5 NHS LHFPL2 ELN KMT2A EMP3 TNS1 NRXN2 TMEM221 SYT11 PCED1B SNAI1 COL12A1 SASH1 SMAD3 PLPP3 KLF3 SEMA6D PLK5 ADAMTSL5 ATF3 CUEDC1 CREB3L1 JUNB FGF10 SMARCA1 FOSL2 ANP32E PTGDS FN1 KAZALD1 RAI2 GATA4 EMP2 ZFX NR2F2 SLC9A1 PKDCC CALM1 SPRED1 BOC SLC25A34 ACVR1 NR5A1 CAPN1 SEMA4B IGFBP4 SNAP25 JUN UGDH MXRA8 RXRA RASSF2 SH3RF1 CD34 TSPOAP1 RHBDF1 HIC1 SETBP1 SSBP2 KRT17 AMOTL2 ARX SPRY4 EFNA1 OLFML2A LGI4 SH3KBP1 ANGPTL4 KLF9 FOXN3 FAT4 PAPLN TSPAN4 KDELR1 BIN1 MYL9 GTF2IRD1 GIPR ECE1 STAG2 HIF3A KIAA0040 ARHGAP30 CD248 CNP FBLN1 ATP1A2 TP53BP2 ARC BBC3 PPL CHST3 EPHB3 PTMS MARCKS SEPT6 NPY2R CTDSP1 HEXIM1 MOB3C SEMA4A SOCS2 BCL9L SATB1 ALX4 ATXN7L3B LAMA5 LDB2 GAL3ST3 MFAP2 PXDC1 ITPR1 IGFBP5 KIAA1522 TGFBR3 ZMIZ1 TNFRSF12A PLAGL1 FBLIM1 EMP1 KLF8 TNRC18 DVL3 MSI2 PCGF2 GPR20 HRH1 RNF122 NR4A2 H1F0 IGFBP6 TBC1D8B ECEL1 PRX EMG1 ADGRA2 AXL PRDM11 NGF SLC48A1 WNT5A WBP1L CACNB3 ENAH FZD2 RASSF4 RHOC BHLHB9 AGRN ZFAND5 IDH2 CASKIN2 WNK3 LGI3 GNAI2 FOXO3 ATP1A1 PRKD2 MRGPRF SRPX2 LPAR1 C1QC TCAF1 CBX7 TOB2 SVIL WNT2B SARM1 RHOBTB2 EHBP1L1 BHLHE22 MPDZ HSPG2 RUNX1T1 PHF19 PPP1R18 MIDN RPS6KA3 ZNF362 ADCY5 PTP4A2 MYC PPP1R9B PPRC1 LASP1 CBX4 TUBA1A ADD3 LPCAT4 PURA DDX39B RNF152 CAMKK2 CSRNP1 ULK1 CD63 PEG3 BCL3 GPSM1 SLC6A8 TMSB4X ADGRE5 CDH3 OSR1 MAFF RIN3 MEIS2 GLI1 SYNE1 DTX1 ZC3H12A PLEKHG3
POLR2A(+) tf=POLR2A	score=6.109634581911693 PARP1 BANF1 PDIA4 MIS18BP1 SUPT16H DCAF4L1 HECTD1 U2AF2 DTD1 TRMT112 DDX6 POLE3 GRSF1 RNF4 PFDN2 HSP90AB1 HSPA8 NR6A1 PIWIL2 LCOR XPO1 THUMPD1 IMPACT IST1 PDCD6 WDR45B KMT2B RNPS1 MED28 GNB1 DCAF4L2 UBE2Z NELFB NOL11 RFWD3 HELZ SET CD164 ARHGEF11 ARCN1 RAB22A NUDT3 RBX1 NAE1 ANAPC15 GPBP1L1 PRKDC KANSL1 SRM DDB1 SESTD1 MARK2 HNRNPDL BCCIP DGUOK BMS1 PDS5B UNG B4GALT2 MRPL44 CELF1 CCT8 ZNF518A MRPS10 PHACTR4 SOD1 RBPJ HDAC2 CDC42SE2 PRELID1 FAM168B MPHOSPH6 PAFAH1B2 POLDIP3 TRAF7 HNRNPR GID8 CCT6A SP4 ATP6V0A1 YRDC SMC3 KAT6A STK4 DVL2 UROS PRPF19 ZYG11B TMEM245 TAF7 HSPA9 CREBRF ZFYVE9 SRBD1 MORC1 PSMC6 LSM5 HNRNPD SRSF6 GTF3A CENPH FNBP1L DDX42 SETD5 ZNF236 CAPG BOP1 MED10 EMG1 POLRMT DDX18 SART1 TRIM44 TCOF1 DND1 G3BP1 MTRNR2L1 HTT KDM3B STRN3 TBL1XR1 WIPF2 POLR3G PTPN23 CCAR2 PSMG4 WSB1 VHL TAF15 TSNAX POLR2B ORAOV1 PRMT1 ZNF407 TNRC6A SMARCD2 NOLC1 SNRPF PPRC1 AKT2 DAB2IP NELFCD SUPT6H USB1 KANSL2 VAMP2 GPATCH8 ACVR2B ABHD10 SLK NOP56 TRMT6 LUC7L3 SPIN1 ABL1 CIRBP SF3B3 LRPPRC PABPN1 PHF13 CPEB1 SAFB POGZ SLC25A1 GXYLT1 CRK YTHDF2 EP300 AGAP1 TRA2B TRAP1 DYRK1A CDC42BPB ATE1 NOC2L MCM5 SRSF9 DGKD CENPV ULK1 GUCD1 POLR2K GTF2H3 THAP12 SLC35B2 RRP12 SAR1A PRRC2B FASN MAP2K7 PHB2 EVI5 SCAP PIAS3 UQCRH POLR3A REV1 EFTUD2 ARF6 MRPL32 ATXN3 PER3 DCUN1D5 SUZ12 CLPTM1L HOMER2 GTF2A1 CTDNEP1 API5 WDR75 ATP6V0B RYK ATG16L1 RNF149 MTA3 USP31 SETD6 NCL PPP2CA CDC37L1 ZFYVE21 DCAKD PHAX MTA2 GTF3C5 LARP7 CDCA4 TGOLN2 VAPA TAF2 NOL9 MCM6 PELP1 ALDH18A1 TLE1 PRDX5 CLCN6 ABL2 SPTAN1 SRRM2 CAD ZDHHC21 SMARCAD1 MAP3K1 KLC1 HERC2 STRN ZNF532 CHTF8 SSB RCC2 RABL2B ATP6V1H JRK ATL2 CDS2 ZFHX3 CCDC84 MAP2K1 ELMOD2 MRPL37 UBLCP1 ZNF618 NUTF2 GNPTAB CEP68 ANAPC1 HSD17B4 RIF1 GTF2I NRAS TERF2 DPH2 SDHC FARSA LSM7 ARPC5 VPS16 MRPS18B ICMT RPSA KIAA0100 RABEP1 TOMM40 DUSP7 TRAK2 TSC2 SNX5 TSEN2 METTL5 ERCC1 SMARCD1 SECISBP2L JOSD1 GGA2 SCAMP4 EIF1B CLK1 GIGYF1 ZFPM1 AEBP2 TFRC ATP13A2 COPS7A PAPD7 MED9 SLC35B4 TBC1D14 CLUH TUBD1 CTTN MRPL30 DGCR2 STRADB FBXW7 DIP2C FRS3 WDFY1 FADD PARD6B TM2D3 PHF14 FANCI TRAF3 ZNF134 AEN SPTLC2 UBTF ECSIT S100PBP CUL5 MAZ AKR1A1 CNNM3 EFNA3 DOCK7 CRAMP1 FAM98B PAICS SOHLH1 KIAA0355 VAPB KAT6B STAG1 UBAP2L CAPRIN2 C19orf54 CTU2 MCM3 ANP32B BTG3 N4BP1 BCAT2 PABPC4 COPG1 PDIA3 FBLN1 CTAG2 RPLP0 BSG E2F6 DIP2B RBM12 RUNDC3B ATP5A1 ABCD3 SLBP LSM4 UCHL1 UMPS NEK9 TSR3 C10orf76 ARHGAP17 ACVR1B DIEXF B4GALT5 NKIRAS2 HIP1R MYBL2 RNASEH1 TMED4 LLGL1 ZNF557 FGFR1OP2 RBM25 COX7A2L CLN5 HCFC1 SRP72 APMAP MOB1B TATDN3 CDC23 C18orf25 TVP23B DDX11 RMI2 ARMC8 RELL2 SNRNP70 ADGRL1 LRRC42 MYSM1 GLS DTYMK CASP8AP2 ZNF592 AP5Z1 RRAS2 PIGW DARS NXPE3 COPB1 TMEM87A MDN1 PCNT PPP1CA YTHDF1 LARP4 KCTD5 C6orf62 LRP6 DROSHA CHERP PTK2B BARD1 DUSP11 PSAP UBE2E3 UTP4 CCDC117 MCMBP NDUFB7 MAP3K5 MTF2 RAB4B UNC119B WBP4 FOXRED2 PITHD1 CHRAC1 PRKAB2 TSEN54 RBMXL1 ZBTB24 HIC2 NSFL1C SUB1 RRAGD PTS GRK2 PFN1 CCNI DUT MFSD5 PPP2R1A APRT FANCE TSPAN15 TGS1 CLOCK MAML1 PEX19 DOPEY2 SH3BP5L ATAD3A SNX6 ANGEL2 ASAH1 PARN BRD3 CHCHD4 CBX3 CDK2AP2 GAR1 PRAME SMARCB1 MED16 SENP7 MCM2 ZMAT5 ANKRD27 TMEM69 RRP1 SEPSECS PRRC1 UBE4B UBE2G2 GJC1 MAP4K4 ZNF281 UBA6 TCERG1 BTBD7 FAM234B MYCBP PANK3 YY2 RBFOX3 CHURC1 RNF212 PTBP1 LLGL2 COPG2 CASC3 APLP2 IMP3 OTUD3 NPC1 DEDD2 GIPC1 DVL1 MAP7D2 TMEM33 ATRN BRD7 BAHD1 RDX TVP23C MKLN1 FANCG ZMYND8 PRR12 TMX1 HNRNPH1 ILKAP GRB2 RICTOR PHRF1 WDR83OS KIF22 NUP205 TFCP2 DDX39A SNRPE UNKL SEPHS1 WDR59 STOML2 ELMO2 HMG20A ARPC4 ANKRD46 YKT6 MFHAS1 GNB4 RABL2A CYB5B OSBPL8 EARS2 MRPS23 CPT2 HRH1 PEF1 PAK2 DIAPH1 PIGT PPT2 BRD4 IMPDH1 ABHD14A SHTN1 OSGEPL1 MOB4 TMED2 ZNF2 USP28 HACD2 STARD3NL LIMK1 ALKBH5 SGPL1 RRBP1 RFC2 RPA1 SRSF2 SAP25 POU2F1 LRRC47 NOTCH1 HLCS THAP11 CCDC107 UBFD1 MBOAT2 BCLAF1 ATG14 BNIP3 SMNDC1 MRFAP1L1 TNK2 UBA3 RAB35 PARP2 DPF2 ARHGEF26 CHRNA7 RBM28 CTAG1A ZBTB11 DHPS AMD1 NXN NDUFAF4 PYGB OGDH ENOPH1 BCAP31 SOCS6 DHX35 DKC1 KDM6A HNRNPA2B1 PLXNA1 BFAR RBBP8 YWHAB NUP93 RCE1 ZNF84 PRMT7 TOP2B CBL THRAP3 CAMTA1 COG7 NEIL2 TSPAN14 DNAJB6 PAXIP1 ABCC4 ZC3H13 INTS5 RNF24 GTF3C3 GOLT1B ITSN2 DDX24 APBB1 PPDPF ZNF136 RPS5 HNRNPAB TOPAZ1 ZXDC KAT14 DCAF8 BIRC2 FAM234A DCTN3 LCLAT1 PTGES2 CHD4 C1QL1 NCLN RPRD2 SFPQ TMEM123 GAGE12G TYW3 HSPE1 RAF1 QDPR PRMT5 ARAF SCN8A STXBP6 MARK3 SMAD4 KLHL15 LMBR1 DDX51 ADNP2 BRWD1 DDI2 LAPTM4B SCAF8 COMMD5 TNIP2 KLHL35 OXSR1 NIP7 EPCAM LARP4B MBTPS1 TMEM199 DNAJC13 NEPRO ZNF185 SBK1 MPG RUNX1 FUNDC1 IARS CAMK2G LUZP4 B3GALNT1 TDRD1 NOB1 USP11 USP24 RGS7 MAP4K2 BAZ1B RPS19 FAM193B IL17RA GABRD AURKB FCHSD2 CHAMP1 RAB2B YWHAE BCAS1 RPL14 SNRPB NIPA1 RPS6KA5 TBL1X NAPG FANCL ARFGAP2 C12orf45 TULP3 ARMC5 ATG101 KLC3 CENPO HSPA4 NETO2 CLINT1 MLX WDR82 CFL2 NOP2 TMEM9B AGAP3 ZBTB39 RHEB FRS2 POLR2J2 GCN1 PSMD1 ISOC1 POLR2J LACC1 RNF166 RAB11FIP2 EIF4A2 NOP9 CXorf57 MTFMT NIPBL PPA1 GOLGA7 NASP DDOST MMS19 ZSWIM6 SIN3B DEK MED20 GCLM OGG1 ERCC6 TSPAN3 C1orf35 LSM1 MARCH6 MRPL20 DTNB ZKSCAN8 C11orf24 CENPQ DNAJC9 SH3RF3 APAF1 KIDINS220 PIP4K2B DOCK3 SUMF2 CIC RERE EIF4A3 SAFB2 SETD1A DDHD2 MPHOSPH10 MYO1B CLPP CCDC93 RPS12 AGO1 WDHD1 ASNSD1 ZNF28 KIAA2026 RRP9 FAM83D BLMH RCOR2 TDRD12 WNK3 TBC1D32 RCOR1 DCTN4 ZNF581 TAF1C TCEA1 HSPA1B NCKIPSD TAF9B ULK3 MTRNR2L3 LPIN2 MTMR14 PAFAH1B3 CACNA2D2 CLTC CASD1 SMARCC1 AMMECR1L PLEKHA5 PSME3 TMEM115 UBE2B PITPNA HNRNPUL2 PLEKHA8 TMX2 SATB1 RNF2 TAMM41 RPS2 CFL1 KDM2A RRP15 ASAP3 KCNQ2 SCAI TAF13 PEX26 CSAD CNPPD1 SFRP5 SPAST CHAF1A PUS10 EMX1 SKP1 DDX46 TBCB THUMPD2 CENPA ANKRD6 DOCK9 SSRP1 RPS21 PPM1F WNK1 LYPLA2 JTB LRIF1 NME1 FAM219A PTPN4 RNF216 KIF1BP SEMA3F ARHGAP21 MLXIP MFSD2B DENND1B FGD6 THOC7 OSBPL11 RBM8A CDC25A UBE2E1 TJP1 TPRG1L BRI3BP STOX1 RNF13 SPECC1L SRD5A1 NCKAP1 SIPA1L1 MCM10 SSBP4 USF2 TAF4B POLR2J3 TEAD3 ATP2B1 ZCCHC4 USP9X MRS2 DNA2 MRPS6 FAM32A CD2BP2 ZNF71 CDK5 RNF219 ZNF468 MND1 SIRPA ZFP90 MOB2 RPUSD1 KLHL9 DAZ4 YIF1B KIF19 GRAMD4 CASZ1 CNIH1 MFAP1 C3orf70 DENND3 SRP54 KDM5D ME2 TRIM26 SETX AQR PIANP XBP1 C1orf198 GLMN YAF2 STUB1 HSPBP1 ERAL1 SLC20A1 ASPM TADA1 MED6 DAZ3 RPL36 KCTD2 RTCB CDC25B POLE2 CTAG1B COTL1 ILF3 OTUD5 MTRNR2L10 TRAF2 INPP5F CS UHMK1 SLC9A5 CRYZ ATP5G2 MAGEA4 SPG21 DNMBP PREPL NUDT1 DNAH1 UQCR11 YEATS2 POLR2L AP3M2 SND1 CYTH1 MGA TRABD2B GATAD2A PCNX3 MAN1B1 ZDHHC4 FBXL18 PEPD CEP170B MSANTD3 SART3 SCO1 RRM2B TEX12 GOLGA8B SSX2 FANCD2 AKAP11 QTRT2 POLR2C GDI1 FAM133B CCDC177 PAK4 RBM24 ZNF286A TMIE TP53BP2 MCM8 ICE2 POLR1E MORC4 CRTC1 PKN1 LBR CBX1 TRAPPC6A PTPRF AAK1 PDIA6 ZMAT3 MIS18A NXF1 INO80E GTF2F2 PRPF6 E2F1 IRX3 DENND2C MAGEA6 SLC31A1 FOXO3 CABLES1 DPH6 USP14 SNRPG RPL12 URI1 LINC00094 CHTOP C16orf70 DLL3 PDLIM1 LRCH3 AHCYL1 NT5C RAPGEF1 FBXL3 TMX3 TERF2IP CHD3 SMAD2 SMIM11A MPZL1 EMC10 CD81 AGA DGKZ TEAD1 CECR2 PFAS DUSP22 KDM5C BUB1B GYPB TATDN1 RABGGTA LARP1 SCPEP1 KIT BCL7B CCDC137 LSM6 MTMR3 KCTD20 PNMT TMEM43 CAMK2B CKS1B GSR LSM12 GINS2 ZNF286B TMCO1 CDC42 KNTC1 ATP5I ZCCHC11 ZNF280C USP12 HMGA1 ZNF445 ATP11A GDI2 EXOC6 CYSRT1 EXOSC6 DLG1 GLYR1 ABCC5 THOC6 SAMD4B GNPTG TOMM34 HDHD2 BRMS1L LIG1 ARHGEF17 TRAPPC1 TMEM50B SSH1 NECAP1 RNF145 KCNN1 RABGAP1 GOLIM4 SLC12A5 TMCC2 OTUB1 SMAD5 RHOT1 TMEM198 FYTTD1 VARS2 GREB1L EXOC1 CEP85 FBXO28 TACC1 CBX8 STX1A PPP5C TMTC4 XPNPEP1 AVL9 CNBP ATP6V1E1 SHC1 ZNF765 GNAO1 CRKL TRAFD1 CCNT2 WDR6 TBC1D4 BCAS4 ARFGEF1 PCSK1N ATIC HEATR1 FECH ASAP1 LSM2 NUDT15 CYFIP2 SLC39A4 DAGLB CMAS TRIB3 SCAMP5 SLC35C2 STIP1 SKI HP1BP3 LRSAM1 FTSJ3 PHF21A INTS10 RPL38 EI24 C1orf109 PPAT MEF2D METTL9 CDT1 SF3B1 LSM14A DPM1 CGN DBT GLCE NIPA2 EIF3B PFDN1 PARD3 PPP4C GINS4 SIRT5 INTS4 KLF11 ATXN7 KIAA1841 C17orf53 FASTK KAT2A LAMTOR5 PHIP NCAN FLOT1 NCKAP5L FSD1 C7orf50 CASP7 PRKCI CHCHD2 GEMIN5 TIMM8B IGF2BP1 RHOXF1 EIF4B ZNF497 XIAP ABI2 PDS5A ZBTB43 SNX12 BSDC1 CAPZA2 SSBP2 BCL11B MOCS2 LAMTOR1 TAF1 VPS37D CHD1L COPS8 ALKBH1 SLC9A6 COG2 PHF5A SLC52A2 NUDT14 QSOX2 UHRF1 SENP6 DCTD RHOA MSH2 CHMP2B SLC25A36 ACVR2A FAM105A RBM38 KLHL26 SLC5A3 CACNG2 PSMD10 NAXD PIK3CA DMRT1 MB21D2 BRD2 DMC1 PRMT2 SCAF11 SNRPD1 ANKRD26 PDPR BICDL1 KLHL13 PLAA HNRNPM RBPMS2 SLX4IP SDF2L1 VPS37C MINK1 ZNF500 PPIG MTPN ATXN2 NOP10 SIPA1L3 SOCS5 GCNT4 RPA2 HYAL2 PI4KB ARIH2 POTED DAPK1 USP48 TMEM14B SATB2 AKAP7 MGAT2 ADAR EGFL7 MLLT6 MED4 PET117 NDUFA10 FN3KRP CHD6 SMYD2 CDCA7L DTWD1 PXN TGIF2 TNPO1 KNOP1 DIABLO KLHL12 CMTM4 ZCCHC7 TAOK2 ARHGAP29 B4GALT6 SPC24 UBA2 TFDP3 C19orf48 RAD54L2 NUP50 CLK2 DNAJC1 SPOP GTF3C4 CCZ1 FLRT1 IQCB1 WFDC12 RBFOX2 GPAT4 RP9 PDLIM5 FKBP2 GNPDA1 CCDC94 GFM1 GABRB3 POLR2M PCED1A DDX59 KPNA6 SCG2 TMA7 CREBBP NFYB DZIP3 DCTN1 CLPTM1 BIRC6 HDAC1 MRPS35 RNASEH2C ZFAND2A CDIP1 UBP1 FBF1 TTLL12 ISY1 RBBP4 LRRC75A TOMM22 HMGB2 PWWP2A NANOS1 RIOK1 ZNF45 PBRM1 PRDX1 PTGES3 SUSD6 NAGLU TEX14 IDH3A DNMT1 TCF12 SULT4A1 GANAB SRPRA SMYD4 NAB1 C20orf27 POLR2G UBE2Q1 SLC48A1 ANKRD17 CCDC122 ZNF738 GABPA AARSD1 REPS1 ELAVL2 MSL2 UBOX5 KDELR1 ZNF3 DENND5A FOXO1 ZSWIM3 PPARG HOXB4 TMEM9 TRIM59 SSX2B PRIM1 NONO MANBAL EPHB4 TP53I13 MAP3K7 ENAH MAGEB2 CBX7 B3GAT2 RSAD1 NCBP3 COX4I1 NDUFAF6 DYNLL1 SRSF1 BDKRB1 ZNF654 CNOT9 NFATC3 FAM45A SLC11A2 B3GALT6 HID1 POLD1 CNP TAF11 RPN1 CAND1 RCAN3 PUM2 COA1 CTNND1 PPME1 ACLY KCNC4 DICER1 MAP3K6 SIK1 IL20RA PLRG1 NCOA6 TMEM184B ANKRD40 ANHX MVB12B UBE2O FOXR1 ARHGAP44 KLC4 LDLRAP1 GJB3 BEND4 TSPYL5 CLSTN1 SNRNP40 SENP5 PHF19 NSUN2 HS2ST1 MAGEA9 CNNM4 ZNF561 DPY19L3 ZNF888 PASK SLF2 KPTN CA5B KDM4B ADGRE1 HEATR5B CAB39 RPA3 MBD6 MPRIP JARID2 ANAPC4 P4HA2 TCF3 CYB5R3 SMG6 GAL3ST3 ZNF200 NOL8 SAE1 PRR5 GFRA3 C16orf59 URGCP AP3D1 CIAO1 MYO1E FYN U2SURP VAMP3 LRRC8E KRAS MDM2 ESCO2 TIMELESS PNPLA2 TFAP2A FAM13B LRRC58 ZNF121 GNB2 SMS C19orf38 TTYH3 LRRC3 EMSY NOMO3 RRM1 TRIM16 EPB41L5 USP19 ZIK1 DYNC2H1 ESX1 RBM34 GTF2E2 MMAA KIF11 CYFIP1 ZFP14 GALNT7 MSMO1 TSG101 NAA15 SCGB3A1 MLST8 DUSP16 MAP3K9 ZNF316 MAPK1 RAC1 TMEM41B NSUN6 MYEF2 PBX2 CHIC2 NFRKB ARF3 RPS6KA3 AZI2 SEC61G FBRSL1 GNA12 NKAIN1 TMPPE TUT1 MRPL35 IFNGR1 TMEM145 FNIP2 DNMT3B NUDC MTRNR2L8 ARHGAP19 ELAC2 MFSD14C FAM20B EIF2B5 PRSS12 HERC1 KRT18 NT5DC2 WFS1 FUBP1 ACTR2 DHX9 PPP1R8 SNX27 CROCC RNF17 PPTC7 ZSCAN25 RTBDN PNPLA4 ALAS1 PCGF3 PSAT1 TBC1D9B SP6 C7orf26 SRRM1 PPID NUMA1 MBD4 KDM5B C1orf127 MDC1 NXF2B CCDC115 SEC22B TBC1D13 R3HDM2 ZNF701 CBFB HMGN2 HOXB8 SLC16A10 ERBB3 NR1I2 GNAI3 TRIM23 EZR GOT2 ACTL8 LYRM9 PLK2 MTMR9 ATF6 CLNS1A RPS19BP1 TXNL4B MGAT5 MRPL1 MATR3 GCLC ZNF678 ERBIN APEH RAB14 USP51 PARK7 AKR1B1 VPS41 TADA3 APBA3 ZNF37A FAM213A PYCR2 TMEM14C FAXC TAF12 GPC4 ZHX1 EPHB2 NCAPD2 ERCC2 KRIT1 PPIL2 KCTD17 CCDC71L SIN3A TNNT1 FAM207A NKTR ABCC10 PRPF40B CALU EIF3CL CARF ENY2 ZBTB40 UBR3 LMTK3 SLC22A5 SMAGP PCBP2 LRRC8A EEF1B2 PIGH MAPK9 NUP37 SLC23A2 NKX2-5 EXOC8 AKR7A2 ZNF334 BRF2 EMD PPP2R2A RRM2 XPO4 KIF3A C12orf49 TTLL1 ERCC6L GADD45GIP1 LYRM2 TLK1 MSI1 PCOLCE2 THOC5 TRIM41 DENR NUS1 C3orf58 ZNF502 HNRNPU NRF1 ZMYND11 C1orf27 CTSD SNX18 STXBP3 ZNF609 LRRC61 ARMC10 HIPK2 GAGE10 CCM2 PRKAG2 NEDD8 VMA21 COG8 ZNF285 ATP1B1 ZNF346 FBXW2 FGFR4 LMX1B HIST1H4H TCF19 ITSN1 UCK1 UMAD1 PLOD2 BAIAP2 PEX7 FAM89A DAZ1 HDGF SYNCRIP NFAT5 KMT2A TRPC4AP TRIM16L ACAP3 CT45A1 RABAC1 ACADS SNX25 LSG1 FMR1 SRSF10 TMEM68 STARD3 RBM23 RAB5B ELF4 STRN4 TMEM92 RAB40C CHFR CDCA7 PLD1 HFM1 ZNF470 NR3C1 PPIB GLI2 MAGEB10 SLC29A1 MAGEA2B SMARCA5 SEMA4D SMIM13 USO1 RNMT EIF2S3 ZNF667 RNF185 UBQLN2 DNAJB11 INO80 NELFA RUFY3 LCMT2 RPP25 RELT JPH1 CTBP1 PRRT4 TUBGCP2 C8orf59 MAP3K4 BRAT1 PIK3R3 WIPI2 TBC1D2B USP40 CNTNAP3 TOR1AIP2 FIG4 TMED3 DYNC1H1 SCX PPP1R13L CRTC3 GOLGA5 AAGAB GABPB1 PLOD3 PIK3C3 ZNF266 TEFM BAIAP2L1 TBC1D5 VTA1 MDM4 COMMD2 MLLT10 THAP1 ADAL SNX4 ABCD4 UTP20 DMRTC1 MIOS ABHD12 ASB6 RPS27 RNF115 ADPRHL2 PREB PLD3 RFX7 UTP18 HAUS8 COG5 NDUFS3 CCNG2 SREK1 ZBTB5 ARID3B PHTF2 NBEAL2 KYAT1 MIER2 GLDC RIC3 WASF3 RBM14 LIX1L CDYL2 SNX11 MED19 NRTN C5orf22 BLOC1S4 FARP2 POM121C ADD3 VAC14 ARVCF C5orf34 RADIL BPHL GPALPP1 ACAN ETV3 USP39 MFN1 KIAA1549L GOLGA8A FAU RFT1 CLTB QKI PRR19 LIN52 SNRNP25 UST PHC1 CT45A9 LEMD3 HECTD2 TEX11 SS18L1 PIDD1 HSD11B1L PRTG RBM4 H3F3A MBLAC2 JAG2 SEPT8 BLOC1S6 MTMR12 RUVBL1 TKTL1 GTF2H2 EIF2AK1 MTR AREL1 CKAP4 KRT23 KDM1B FDX1 FBXO21 CSE1L ZYG11A ZNF33A AARS SHPRH FAM117B KRR1 MYOM2 SGK3 TAF4 SDAD1 TBC1D7 FAM155B POFUT2 ADI1 FOLR1 TTF1 TIMM22 PI4K2B WRNIP1 AIP RPS6KA1 PIP4K2C FKBP1A MRPL12 RELA PON1 NECAP2 ZNF24 TMEM206 FBXO7 PIK3R4 RACK1 ZNF131 ANKRD36 PTGFRN ATP2A2 SUGT1 LRRFIP1 SASS6 MGEA5 DNHD1 CT45A2 USP33 MGAT4B BCAS2 HTATSF1 GNG12 C11orf54 MEMO1 DUSP18 ZNF430 ERICH5 CHST12 ATXN10 HPS3 SMG7 ARID4B ST6GALNAC3 RIMKLB FGFR2 EPO RARS DDX1 VANGL1 EIF4EBP2 RAB6A NXT1 EPB41L4B ADAM8 SLCO4A1 RMND5A TRIP13 SDCCAG8 HNRNPL ISM2 SEZ6L2 UBAP2 SH3GLB2 EYA2 PSMB5 OST4 PAGE1 TRIO ARL1 TTF2 SMC1A NUDT16L1 FERMT1 CAMK1D ACOT4 BLOC1S5 PWP2 RPL35 PABPC1L KSR1 PGBD1 NEO1 FBXO18 STAG2 AKAP8 ATP6V1G1 SLTM WNK2 SAP30BP PGAM1 EID2 YIPF5 AAMP MCM7 PRKCSH ANKRD37 XPA PPARD CHMP7 KIF13B ZNF431 FIGNL1 CHGB CDK9 TAX1BP1 TERT PTPN12 APCDD1L GTPBP4 GNL2 SMAP2 C20orf194 HDAC3 AXIN1 MYO9B IVD RECQL5 DTNA RAB3GAP2 CBX2 SLC9A3R1 RPLP1 DMRTB1 MROH1 MEIOC LRRC14 TMUB1 DDX50 ATG4B C21orf33 SLC4A2 MICAL3 PTCHD1 CCDC77 GTF3C1 AGL HENMT1 HNRNPF USP49 TFB2M ELAVL3 MRPL55 ZCCHC3 RTN3 ZDBF2 ZNF770 TCF7 TARS FKBP4 GABRA5 SLC35A3 TRMT10A SMIM15 TULP4 RIMS3 EED SMPD4 ITFG2 TBPL2 SF3B2 IMPA2 TCF24 AP2M1 HORMAD1 EIF2AK4 CD9 NANP PAGE2B JMJD1C KIAA1522 NEMP1 DOLPP1 NR1H2 PFKFB1 RBM14-RBM4 REST ELK3 RHCE ZNF652 MAP4K5 WTAP NMT2 DGKQ MAGOHB RIPK1 FURIN WRAP73 DIXDC1 SOWAHC ELL2 ANKRD20A8P FBXO2 SLC35F2 ZNF92 RNPEPL1 DNAJC16 KLHDC8A CPSF6 ZDHHC16 ADIPOR2 BABAM1 FBLN2 TTC14 BHMG1 ADCK1 PSIP1 PUM3 OGT OLFM3 SOX3 RBM17 CNOT7 KDM7A ZNF534 RSBN1L PIBF1 ERP29 COL20A1 CANX POLQ TBCA MAP2 SDCCAG3 TATDN2 PUS7 C1GALT1 ZIC3 UVRAG KAT2B TRH IGFBP2 INSIG1 HPRT1 LIMK2 THNSL2 SLC7A1 LDLRAD3 PARP16 TMEM110 WDR4 TRIM28 SCML2 NT5M TIMM10B COLGALT1 RPL18A PREX1 TRIM6 PTBP2 UCKL1 PDK2 PI4K2A ATAD2 ZNF280B SHQ1 TSPYL2 B4GALT3 FOXP3 MC4R NAIF1 ZBTB44 U2AF1L4 COLEC11 FRA10AC1 SGK1 ATP11C RNF157 IPO9 ADD1 FJX1 PDIK1L CBSL IQGAP1 GPBP1 DYNC1I2 PAAF1 ONECUT2 FASTKD1 NHP2 RPL27 KIF13A MAGEA11 CDCA8 CD2AP AHSA2 OPRK1 CRTC2 AP4S1 NIFK PNPT1 C12orf66 NEIL3 GPR107 XPR1 SSX4 GSE1 AAAS ZNF267 ALG2 YY1 RAP1B ARL6IP6 FIBP FBXO15 SPDYC HSP90B1 ARHGAP4 MAL2 NDUFB10 THADA PARG VPS72 BHLHB9 SRSF4 TTC9C FAM219B NXF2 RIT1 UVSSA PBDC1 THRA DAZ2 PUF60 TXLNA ADAMTS15 WDR35 MPHOSPH8 ACVRL1 GNL3 HNRNPUL1 HIBADH FOXK2 TYW1B STX6 IPO11 NOMO1 RAD54B FPGS GTPBP2 DDX21 C19orf57 SH2D4B GPATCH4 GH1 PSMB4 ITGB1 GTDC1 MADD WWC2 LIN7C GAGE12C MZT1 GIT2 AIDA TFDP1 RIPK2 LEF1 NFKBIE SCO2 APELA UCP2 MAGEC1 TUFT1 C15orf48 EXOSC2 SLC41A1 UBE2L3 NAA25 SMC4 F13A1 AMIGO1 SYN2 USF3 WDR47 ALG10B ACVR1 BIN3 OTUD6A FAF2 PRPSAP1 C14orf79 C1orf131 ARHGEF12 SSX3 BRPF1 BFSP1 KIAA0895 RANBP2 GNG4 ZNF582 KIAA1024 KIF26A DHRS11 CDK6 SSX1 PORCN SMARCAL1 SYF2 ELK1 SEC24A VOPP1 EIF4G2 RGMA HDLBP DCD CCDC51 EIF5A STT3A MON2 GLRX3 TRAPPC6B HIRA RAN TMEM181 AXIN2 PEX3 SEC23IP FAM95C ZNF280D MBD2 HEXA SPEF1 MRPL4 LYRM4 ANKRD18A TBX18 FAM117A AP4E1 BORCS7 ARL3 CNOT3 FREM2 AP1G1 BANK1 CCNE1 GNAL COMMD4 CDK2AP1 CCZ1B C11orf95 HOXA4 DAZAP2 FBXO22 H6PD NCOA1 ENDOG ELF2 PRKCA GNAI1 UBQLN4 NAB2 CHN1 GREM2 KAT7 CTPS1 RHOT2 NR2C2AP ABHD17C SNRNP27 SNRNP200 FMR1NB MCOLN3 DNAJB14 FBXL20 PHF10 ZMYM2 PHB PLEK2 JMY ZFYVE27 VSTM2B POLDIP2 POM121 ATP11B DIP2A FAM96A INSM2 STX16 MPV17 CLDN18 TBC1D17 MCM4 C15orf40 MACF1 FAM169A ARF5 XPOT AP3M1 ZBED4 LRP12 BUB1 COPZ1 GARS OOEP MRPL10 TCHH SPHK1 CDC16 PPP1R26 DAB2 SLC35E2B FGF12 ZNF512B MAPK1IP1L ETAA1 HNRNPH3 FIP1L1 PPP1R9A SYCP3 PTPRU POLR2F FZD10 GPLD1 CHD8 ZNF217 TMEM14A PARL XPO5 COG6 PHF12 CCNE2 FBXO48 PPP3R1 EN1 PRLHR MXI1 TMEM185A CARM1 G3BP2 LIN7B MAK16 WAC DNAJC5G RANBP1 SIX1 MKL2 ARSJ TMEM131 ZNF638 TNKS2 NEFH HOXB3 SRSF3 ATG12 HIST1H1A NOVA1 HCFC1R1 UXS1 PNISR CNTFR KAZN PDE7A GLG1 VPS51 SPG7 PRPS1 UNC5B ANKRD13D MYRF PELI1 SMARCD3 SEL1L ZBED5 TUFM TECR PPM1L MAN2A1 DCTN2 SF1 WASF2 GDA MAD2L1 TMEM39A KRT8 NRBP1 NUP54 FSCN1 SACS ZNF367 ZBTB33 MORF4L1 KCNH4 ABCB8 OCIAD1 MAPRE1 GPATCH1 EXOSC10 CDPF1 TSPYL1 BAX LAMB2 DMRTC1B NSF CCNF LAMTOR3 CHAC1 BAHCC1 SLC35E3 AKT1S1 CLASP2 ZNF320 SPPL3 TPX2 PJA2 CASC4 PTK7 SOHLH2 RPL6 ITIH5 KBTBD4 FGFRL1 BARX2 HHIPL1 NAXE SSX5 TMEM242 RBM33 PSMD2 SHKBP1 PCNX4 KCNA3 VCP MRPL49 EBF3 PQLC3 RPL22 PARD6G FXR2 ADSL NUBP1 METRN NAA35 GGT7 DNTTIP2 DNAAF5 GRWD1 ARHGEF16 SHOC2 NDUFS8 STAU1 ZNF587B FUT4 GRPEL1 CSNK1G3 NPIPA7 RPP30 ZMYM1 THAP4 QRFP ATP2C1 TEX101 PTP4A2 BCL2L13 PLXNA3 RAB6C PILRB MFSD3 KMT5A ARL5A RARG EIF2A RNF130 ZNF662 CRYBB1 ITGA4 TPRA1 NIT1 GAGE12F KBTBD11-OT1 USP36 SEMA3C CHRNA5 ELP2 NUDT12 RASL11B PKMYT1 SRCIN1 GRN DMXL2 CWF19L1 ATOX1 ALPL XRCC6 CABIN1 SLC35E1 HSPB11 ANXA7 ZBTB14 CDAN1 DDX41 SETD2 PGPEP1 PELI2 AP1M2 TMEM11 KLB ZNF831 QSOX1 MTMR10 USP54 CCAR1 DLGAP4 TMEM101 ADA ZNF324B TUBGCP4 CUTA ADAMTS12 ATP6V0A2 SPSB3 SMU1 ZNF761 RFC3 AKIRIN2 LGMN ATP5G3 RFK FAM206A LAGE3 RBSN TBC1D20 SLC5A5 ZNF33B CSTF2T DPPA4 LRRC23 SLC12A9 AUTS2 SYNGR4 ZNF511 LCMT1 PDCL3 CBLB PAQR8 HMGXB4 SLC38A3 PATL1 LNX2 SBF2 DAG1 SEH1L NEURL1B ATP5E ZSCAN32 ZFAND5 HMBS SNRNP48 HOOK2 HIST1H2BI TMEM234 SLC7A6OS USP53 ZFP3 WDR18 SEC63 HMGB1 GNE SNX30 FAM102B ATAD5 CENPM DHRS4 LMO4 SKA1 LHX3 TBX21 HNRNPC WDR89 GAB1 LZTS2 ATP2A1 SERTAD3 HSF2 PIGG PPM1B COPS6 POGK GAL3ST1 PQLC2 CGB1 TXNRD3 JADE3 TOR1A ZNF512 LPAR3 TMEM248 RPL7L1 TAF1A ANKHD1 IL17C MAGOH TPM3 SCAF4 PIEZO1 MYL12A HPN EIF3C CCDC14 DPP10 NUP85 NAA40 CIART SIGMAR1 VGLL2 LEMD2 ZBTB3 ALPK3 CPSF1 SOX12 CTSB MARVELD2 RPS16 MAGEA2 SOX1 GDNF RALGDS MYBBP1A PDLIM7 ARHGEF7 EFNA5 TMEM59 APPL2 PPP1R3G MTERF3 C5orf24 ZC3H15 EDEM1 FAM102A SUPT4H1 MUT SH3PXD2B C6orf226 RNF6 PIKFYVE TAOK1 SLC25A17 PLEKHB2 C2CD5 FAM160A2 ABCE1 CCDC172 ZNF623 SPO11 HIST1H2AL DUSP14 GAGE2A C5orf58 RTN4IP1 RAB7A KDM2B ANLN ATM SSX4B SLC30A7 SKIV2L2 SMARCE1 SNX2 CXADR USP5 TIGAR UNC119 RPS23 VRK1 PKD2 HPS6 AP4B1 RAP1GAP2 SLC27A1 ST8SIA2 EME1 STEAP1 PRR23B SHB RRAGC IFT81 EIF3L CALCOCO1 EXOSC5 DNAJB5 BPTF ZDHHC14 STRIP2 OTUD6B TPD52 DEPDC5 POLA1 CSK KLF7 PGK1 SENP3 TOP1MT MED12 ZNF235 PARP12 DYNC1LI1 TEX19 CRY2 CHST10 CBX4 CSRNP3 LMTK2 WTH3DI UQCC1 TIMM44 NREP AP1S1 CGGBP1 FGD1 CLSPN LAMTOR4 CPSF4L MCU PHF3 SLC25A40 PPP1R12A GNA15 ATN1 LRRC59 MED8 PURA MYL12B JMJD8 COX5B KHSRP CD247 CDC123 PGM1 BOD1 IREB2 DCK GAGE13 RPF1 ZNF10 ADAMTS2 RBMY1E ASB1 SAMD1 POP7 ARMC6 NINL LMAN1L PDCD4 DMAP1 PGLS ZFP62 CCDC73 GMPR AMBN CBFA2T2 KIFC1 DBN1 DLK1 DNAJC5 AKAP9 MAFG TRMU NFIC GAGE12D POTEC BTBD2 ARNT CXorf49 KHDRBS1 CMPK1 RASGRF2 YIPF3 NSMCE4A USP21 CABP7 WAPL VPS26B FAM193A CWC25 CLTA POLR1A CIPC SLC4A5 SNTA1 C14orf2 KIF18B HOXB7 PPP1R12B IKBKG ABCA5 SYT17 METAP1D TRAF6 MFSD14B PSMD14 CAPN5 WDR24 ORC4 PITPNB DSTYK ILVBL MUL1 RALGPS1 EML5 NECTIN1 SYVN1 BEGAIN GOLGA3 BYSL ACTR3B MRPS11 ADCY2 ASZ1 IMP4 GAMT UBR2 EEF1E1 FNBP1 UBL5 FBXO42 WDR31 HEXDC FAT1 TXN2 SPATS2 TIMMDC1 ANKRD30BL POLA2 SH3KBP1 L3MBTL1 JAM3 ACSS2 SP3 ZNF554 STRIP1 MTX3 POU3F4 IRS2 TMEM98 IKZF5 ARID1B GCK REV3L WDR3 CTCF IBA57 DLAT GLIPR2 ACSL4 ZNF319 CSTF2 TARDBP ACO1 KIF6 TTC33 DMKN HIST1H1C ZBTB8A MAGEB3 RSF1 GLB1 THSD1 CEP250 ZNF148 C20orf196 YTHDF3 MAP1A GCHFR DCAF12 FAM107B DVL3 ARL6IP1 SORL1 GOLGB1 ENTPD4 PNPLA8 FAM120A VPS4B HACD3 SGSM3 TTI1 HSPD1 ACADVL RPL13A UBE2G1 CDK5RAP1 SF3B4 ZNF608 RXFP1 UROD RFX5 ANKRD36B RBPMS TMEM97 PKN2 DBNDD1 GPRASP1 TIA1 FOXN2 SIAH1 RGS3 ANAPC7 C14orf93 ADAM23 DHCR24 AHSA1 CIT TMEM39B C4orf32 TSPAN9 ACBD6 TCTN1 FAM162A KRBA1 ZNF318 PPP6R3 SDC2 ACTR1B SWSAP1 INPP5K C1orf167 SLC25A3 HMGCS1 MOB3A PHKA2 GBE1 SERINC5 WDCP STARD7 ZNF212 DACT2 PLXND1 RNF220 ZNF493 UCHL5 IL13RA1 TRIM45 PHYHIP NAT9 TPT1 CDK10 LAMA1 EMC6 FAM49B COX20 IFT80 JADE1 COX7C SGSM1 LYSMD3 NDUFS4 CLRN3 NCOR2 CAMSAP3 MRPS18A HYOU1 GABARAPL2 RIMS4 ABCF3 COPB2 CHRFAM7A PKD1L3 ARPC2 FLVCR1 ZMAT2 THAP8 MOAP1 PTDSS1 KHDC1 PEMT RPS6KB1 NOMO2 NCOA7 PALM ZWINT COA7 SMARCC2 RNF208 RPAP1 ARRDC4 POMGNT2 TMCC1 PCYOX1 BARHL2 PPP4R2 SDHAF2 PPP2CB ZNF311 RSL1D1 FAM50B CLCN4 ZGRF1 SPSB1 MAP3K11 PPP2R3A H2AFY U2AF1 PSMD13 KIF5A PARPBP UBE2D4 RASA1 ACTN4 RPP14 HRAS L3MBTL2 TSHZ1 CCDC155 MAGED1 EML4 MEST POLH AGFG2 PPP1R42 KCTD3 HAND1 HECW2 AK9 MYL2 PGGT1B ACOT1 RAD1 TRNAU1AP SIGIRR PTCD1 LRRC2 ZMYM6 TRIP4 ZNF768 PGF CCNA2 TTPAL PDE6B PPP1CB BAG6 PMAIP1 ATP13A3 RHBDL3 TRMT1 TAOK3 ASPHD2 CCDC12 ZNF879 LTV1 IWS1 OARD1 ZNF181 PEX14 PLPP2 PTCD2 TLN1 SKA3 PPIF SMIM10L1 PTPN1 SOX21 ST20 NDUFB8 TYRO3 ARHGAP11A SLC4A1AP RFC1 SP2 RAB27A ALG13 WWP1 ASAH2B FUS BTRC SMIM7 EVPL TMCC3 TBC1D22A DYRK2 EIF3K ZNF845 CDK4 DYNLRB1 GPAT2 MAGEA1 CRMP1 PPARGC1B FTH1 ST13 SYCP1 AVPR1A CIAPIN1 NCBP2 ADGRG6 NIPSNAP3A CEP131 RCN2 TANC2 DRC3 ASXL2 CNPY1 TMED1 GATM ATXN1L ACSL3 COMMD1 DPH5 BTF3L4 METTL2B ESD RPL32 MTERF4 NAP1L3 WDYHV1 NISCH NCOR1 KCNJ6 DDX5 FUCA2 RBM3 PPP1R21 BCL9 ROGDI MICU2 PLEKHG4 SIRT1 HSD17B2 TRIM52 INPP4A FBXL5 RALBP1 FLAD1 CDX1 POU6F2 RHBDF2 TMEM138 RALGPS2 ZNF813 MAT2B SMAD3 SBNO2 IMPDH2 LHFPL2 OSBP ASCC1 DGKE FGFR1 ALOX12B PCYT1A ALG6 EPS15L1 EIF5 AP1AR VGLL4 NCSTN MED17 FCHO2 KTI12 KDM5A CEPT1 STX10 ZNF419 FABP6 RPH3AL TRMT10C OSBPL3 FAM161B MFAP2 HAUS3 ELMSAN1 HIF1AN CMTM6 CRTAC1 CYB561D2 FUT8 PODXL2 LRFN2 BICD2 NCAPH2 SERINC2 KIF20B PTPN20 PRR14 ACTN1 MNT CPVL COX8A KATNBL1 CCT4 MYT1L RFWD2 CRY1 CANT1 PLA2G16 STX18 MAPK7 ROMO1 CEP192 TJP2 SORCS1 PUSL1 ARHGAP32 AUNIP TMPO STYK1 IFT52 KCNJ2 PDLIM4 CBWD3 GART SNAPC1 HIGD2A ARHGEF19 RALY TRAPPC4 DNAJC25 ASNA1 DDX43 ZNF782 ACO2 TNKS1BP1 STK25 AGBL4 GAL HOXA1 AGMAT AVEN SMN2 RNF167 ZNF624 RPL28 SPINT1 GEMIN2 ADAM19 GDE1 DCLK2 ZSWIM8 TMEM208 TOPORS CBR4 CSTF3 GLB1L2 RHOBTB2 MRPL19 MRFAP1 SLC38A2 USP22 RSPRY1 ALG1 IQCC MEGF10 ACIN1 AK2 ENDOV CCDC47 GFPT2 TRAPPC10 C11orf68 MANEA NFXL1 GFRA1 WDR73 HIST1H1E SYNE2 DSCR4 RYR2 YARS2 CUL4A SPRED2 PINX1 STX3 SLC39A1 GTPBP1 WDFY3 C10orf35 ANP32E GPRIN1 BUD13 PLEKHJ1 RPRD1B ZNF639 RPS27L BCKDK CDKN2AIPNL TCHP THAP7 DPAGT1 PRPF31 CCDC124 RMI1 ZCWPW1 LRCH2 NT5C3A CDH1 FRMD8 IPPK CNTNAP2 GLS2 SEC14L2 ZDHHC13 NKRF DCXR TPTE CLEC4G MTG2 KNDC1 MED24 FAM3C RPL4 NPHP3 PNN RTN4R CRIM1 HOXB2 INAFM1 ZNF658 ZDHHC24 TUBA1C KCTD18 PNO1 PSMD12 CAT SLC5A11 TAF5 BDH1 PRDM2 SIKE1 CCDC106 PACSIN3 BCL2L10 GNB5 RPL37 CAMSAP1 NOP58 FIS1 CHSY1 DNAAF1 ZNF14 TM4SF19 EIF3H PKN3 SZRD1 SACM1L ENTPD5 SDHA HBS1L ZNF707 SHISA5 ZNF324 PHC3 HSD17B11 POLR3B SAMSN1 TTC1 NOP16 GON4L CDKN2C TIMM13 TRAM1L1 UBE2F TUBB4B PSMA5 HESX1 GLUD1 CERS5 METTL25 INSM1 UFM1 TAF3 PMVK NR1D1 NAA60 TMEM30A SRR RCBTB1 LIPA CYP1A1 MYO19 TAF6 TRIM35 LOXL3 RRN3 POLM CBFA2T3 PHPT1 IGF2R SHE STRAP MARVELD3 ENPEP ARMT1 FAM208B CREB5 RBL1 ARID1A XRCC5 HDDC2 RAB11B MARCKSL1 SETD7 FANCC ADAM12 ATP13A1 CAPN7 PRR14L P2RX5 SLC6A11 KRT72 NOG IFT46 LPCAT3 MACROD2 TCAIM KMT2D PSEN2 RNF8 C18orf63 GALK2 PSMG3 C1QTNF4 SIX2 ZNF488 NTN1 RPS29 PSMA3 VIPAS39 IFT20 HARS2 SEPHS2 PSMD7 MGAT4A CD320 LAMP2 MASTL ARPC3 UBXN2B TACO1 GDPGP1 ZNF787 ENOX2 PPL GTF2H2C TMCO3 SOX9 RBMX RABGEF1 GOSR1 SPOPL ZNF436 EEA1 KYNU DPYSL5 CELA1 RP2 SPOCK2 PAG1 CCT5 STIL YIPF1 C9orf64 CHRDL1 CT45A6 FGF19 SURF1 EXOC2 GPC3 DIDO1 PAIP1 HRH2 SH3GL2 ISM1 SKP2 APC RBAK-RBAKDN HNRNPA1 MBD3 XKR9 SLC12A2 SLC20A2 PRPF18 CNPY4 PPP1R14C PLPPR5 ZNRF2 TMBIM1 EHBP1L1 LRBA TRIM4 CNOT6 CAAP1 ITGA3 UIMC1 PAK1IP1 TP53BP1 RNF215 RAB20 CC2D1B KCMF1 PLEKHH2 MSX2 ASB7 PABPC5 ENPP4 LAMC1 ELOVL2 SLC2A3 STXBP1 RBP4 ZNF695 IRF8 CUEDC2 CWC22 PLEKHA2 GOLPH3 SLC45A3 PWP1 NEK4 UBE4A CDCA5 RBBP7 SYDE2 MBOAT7 SCFD1 FAM58A PAX9 PCMTD2 TNPO2 MAFK ZNF90 DMXL1 PPIP5K2 RHOG STOML1 PPP2R5D CDK5R1 IFT122 STX7 CDIPT SYT3 FAM120AOS LRP5 ZSWIM5 NPEPL1 OPA1 DDIAS LSM8 KCNN4 TVP23A TMEM64 FAM53B RPS18 RAB6B ZNF530 GPSM1 GAS7 ATP9A WIZ CDK17 RCAN1 CDX4 THNSL1 ZNF655 TUSC3 AMIGO2 ZFP64 PUDP COMMD7 BLM SLC25A42 PSMB1 USHBP1 PIGP EDN3 TRIT1 KIAA1671 OSBPL2 SYS1 LARS CTCFL TUSC2 HSPA5 INSIG2 CCDC167 CTR9 DLD FZD3 AP3S1 TNXB FAM96B COQ10B ZNF562 MAGEA9B EFNA4 SMAD9 APBB3 DENND6A LSM11 RBM39 SLC38A10 DNMT3L KREMEN1 TRAPPC8 BRF1 PLCL2 ITGA2 PEG10 NAGPA KDM1A SEC24C RASSF3 SYNJ1 ZDHHC9 MRPL54 PCNX1 SLC35D1 ST8SIA3 FRYL LRRC4B MDGA1 TMEM256 KCNJ16 ZDHHC7 NARS KCNS1 ALG14 LY9 MLEC NDFIP1 EFCAB5 VPS26A CT45A8 CPLX1 SLC37A4 DCP1A PGBD5 RMDN3 WDR91 SPAG7 NRDE2 KIAA0040 DCUN1D2 PNKD PROSER3 ALYREF PIK3IP1 PALM2 FCF1 PAX6 TRIM51 CCDC88C ASPH ACSF2 RAD21 CEP95 RAPGEF6 SBF1 KLHL20 PRPF4B FAM98A MMD G6PC3 MEIKIN DAP TNFAIP8L3 POU3F3 WNK4 TRMO EIF1AY PACS2 ZNF225 STIM1 GCGR SNURF RNF169 ETFA TRRAP ACY3 APTX TUBB8 TIGD3 MCRS1 C1orf115 PTPRA BBS2 MICALL2 ITPKB DGAT1 ZFP1 RAD51AP1 SYCE1L SLF1 HPCAL1 FBXO30 NDUFC1 FKBP8 RHNO1 GPAA1 SLC25A15 FBXO9 MRPL16 CYHR1 CCNK EPB41 DCTN6 NSD1 PRMT3 ABCB10 BAIAP3 CBWD5 TAF1B SREBF2 GABARAP MTCH1 NEURL3 PTPN2 PRDM4 ZNF507 B4GALNT1 BECN1 C6orf47 MPP5 LBP CLCN7 LIPH MBNL1 TRAK1 ASCC2 ZNF81 ADRA1D DUSP12 ATP5C1 CCDC120 C2CD4C GSPT1 EXTL3 LSM3 GAGE12E RAP2A CBWD2 COX19 TRMT11 TSFM BRCA2 CDYL HOXC10 SURF4 STK11 TCF7L2 ETV5 SCML1 EPB41L1 MCAT PVALB GLCCI1 PF4 DPP3 TBC1D31 N4BP3 BTK ZBTB21 FBXO47 ADAMTS20 METAP2 NCDN AATK AGTRAP FAM160B2 PRDX3 RAB3C SEC31A RBM10 FBXO43 C2orf68 ARSB KREMEN2 RAP2C MDH1 FGF11 IPCEF1 KIAA0368 ZNF32 DCBLD2 ATP6AP1L TPR ATP5J2 KBTBD11 MAVS YLPM1 ILF2 FAM129B SPATA2 PRDM6 IER5 PEX16 COQ10A IRAK4 STARD4 BMPR1A GRM4 HM13 RCCD1 PRKAG1 KLHDC8B RB1CC1 TLDC2 NEMF MAFA WASL ABHD17A ACTG1 GBA MARS FAM90A1 MKRN3 COPE KHDRBS2 DNAJB2 POLR3D STON2 MAEA HOMER3 SNRPD3 CKAP2 MAP2K4 PTMA RPIA TMEM17 ZNF473 CPSF2 MTF1 RET KANK2 XRCC3 PGS1 ZNF595 TRIM27 SHCBP1 DSCAML1 CALY SBNO1 REPIN1 NIPAL3 LINS1 ATG9B ESYT2 CAPRIN1 APLP1 PRDM12 RUSC2 RBM42 EFNB1 RBBP5 ZNF76 LHFPL1 VENTX MAP9 STAT5A LYPD3 GABRE FAM178B HPS1 ZNF26 HECA TOP3B HOXC12 SETD4 CLDN7 ARHGAP1 EIF2AK3 TACC2 RAB11FIP3 MIP SLC25A38 TMEM55A MYO5A AZIN1 ACOT8 CHST15 ZNF492 PTTG1IP SLC36A4 PRCC FCGRT H1F0 GPS1 INHBA CSNK2A1 AKAP10 ITPRIPL2 PIGS SALL4 HIST1H4F RUNX3 HILPDA EPG5 RFFL FBXO36 LPCAT4 TSPAN4 ARHGEF10 PSMB2 ZNF598 WDR5 PSENEN MTRNR2L6 PLCH2 PDPK1 SMIM12 MYCBP2 FOXD3 LRIG1 ANAPC2 FAM43A DMRT2 ZNF442 MERTK H3F3B EBP SALL3 RTCA ZNF48 POP1 KLF10 LUC7L C9orf78 RDH13 TARS2 SEPT9 HS6ST1 RBM45 F2 FRY ATF4 CIZ1 SMARCA4 FAM212A HSP90AA1 POLR2A WDR26 PHF6 CKS2 ZNF620 PAWR RFPL4A MCRIP2 NDUFA6 CSTF1 SPINT2 WNT9A MCM3AP SGPP1 TMEM165 TRAIP FBXW9 DRP2 PTH2 SOX8 GANC GDF10 RSRP1 DFFB CRTAP PIH1D1 SLC39A6 TIAL1 PCNA AMPD2 FKBP5 SYT1 SOCS4 POLD3 ITPK1 LRRN2 SEPT7 FGF14 ZNF720 SIRT6 KLHL32 BUB3 MEGF9 FBN2 CRIPT HMG20B PHF23 NPHP4 PLCB3 CXXC1 SBSN ZNF850 SLC25A34 SUMO2 CXorf40A STIM2 SHC2 TIGD2 MUC3A FGD5 CKAP5 CLEC11A CST6 USP45 CCDC6 UBE3A CHD1 EXO5 ECE2 SLC19A1 WDR93 CSDE1 PAPSS1 PIN4 CHUK SERPINB5 PALD1 HUNK MAU2 KCND2 TMEM175 PPP1R14B RBM4B C19orf12 ZNF606 RBM27 ANAPC13 SEC14L5 DGCR8 IFITM5 UEVLD IL6ST RPL22L1 SUPT5H RAB3D CBS CTSA PSMB3 PIP5K1A ACADSB CENPP PBX4 ZBTB22 TKT PDGFD UQCRC1 SNX1 ZAR1L GLIS3 NT5C3B MCC SLC9B2 VIPR2 KLHL17 ANKRD24 ABCF1 ATG4C USP10 SCYL2 PTPN9 CIB2 CALM1 ZNF333 CHD9 VPS37A C12orf65 TRIM33 SUPT7L GDPD4 HES2 GNPDA2 POPDC2 PAPPA C10orf67 CCDC3 SHISA2 DNAJA3 TMEM170A ADAMTSL4 SUCLG2 PHF21B YTHDC2 NEDD4 AKIP1 LDHB PHYHD1 EPPK1 VAX1 CHST7 NECTIN4 RC3H2 PCNP COPS9 TDRD5 SRCAP RAD23A EXOC3L2 ALKBH2 RAB18 HBA1 NBN LBH LRRC41 PRSS21 MED1 RPS6KB2 AP1B1 FOXC2 ARL8A BCL7A AMOT SENP2 HRH3 RNF150 SLC39A9 LTBP1 MAPKAP1 UGGT1 TPRN NCOA5 PTPN13 SLC4A8 CEACAM6 PRPSAP2 CHML MKNK1 SCUBE3 MACROD1 UBE2I CD82 OCA2 FAM180A MAP4K1 TPM1 IPO7 CCNG1 SLC29A4 GSK3A HMGXB3 NCF1 ATP2B3 CYP19A1 SMC2 RABEP2 CPT1A HKR1 HES4 DBP WEE1 EFHC1 MUC13 PIK3C2A ZNF484 TSPAN13 TYK2 SEC24B ARHGAP33 C11orf57 SLC12A6 KIAA0232 RABGAP1L ZNF551 DSCAM PGM2L1 DCUN1D4 MXRA7 UNK BRMS1 MAP4K3 RALYL RMND1 RGS9BP PDZRN3 TBC1D22B DPPA5 MED23 NOD1 SLC9A8 LUC7L2 PRKACB NKD2 NUFIP2 STK24 MTIF2 TMEM87B SRD5A3 CBWD6 EYA4 CHID1 RCBTB2 ZNF644 RHOC APBA1 LFNG DOCK11 CUX1 UNC5A C1orf122 KLHL21 CCDC149 SNX10 SMAD6 SOX4 ASCL2 TOP3A NPC2 SMG5 N4BP2 RPLP2 PEG3 TARBP2 HOXC6 PLEKHM3 RPS6 MAP4 EDEM2 TRABD CEP19 CCDC127 TIMM21 SOGA1 ABHD15 FAM214A EMID1 KIAA1958 GAN PIK3R2 POTEG PDPN DOCK6 EFCAB2 TNS2 PCBP1 KIAA0930 SMUG1 TBK1 ZBTB34 SLC35D3 INHBB RECK PDE8A DAND5 PAGE2 GSS TCTA LRCH1 MTMR4 MESP1 SETD3 GPR108 TIMM17A DAO MLXIPL BOD1L1 RUNX1T1 ADAMTS8 SAMD8 PRPF3 ADNP NEK1 MZB1 ATP5J EP400 SETD1B PLS3 SUGP2 DOCK5 TTC9 SLC25A20 C12orf75 MCM9 BRWD3 MAPK14 YIF1A PDP2 RFXANK FOXA2 TFCP2L1 SPRYD3 RALGAPB SESN2 FEN1 MICU1 ZNF587 ATXN7L2 NUDT8 RPL37A QTRT1 RAB8A MIB2 FAM131A CNN2 GALNT2 CASP2 RGP1 KLHL8 VGF LHFPL4 DNAJC3 ANKRD62 SYN1 DOHH TINCR COL11A2 PTPN5 SORT1 LMNA CCS CYB561 GPX7 PXT1 COL26A1 SVIL DLC1 RBMX2 ESYT1 TMEM182 ACAP2 SNRPN MLC1 CDKAL1 NHSL2 ATF7 ZFX ZNF12 ADGRB2 FAN1 CMTR1 TBC1D16 HEY1 URM1 PPIH OLFML2A PDCD10 ATP5B PSMC3IP BMP4 ROCK2 CRB1 STMN4 PDHA1 UGCG KCTD9 PDCD6IP FAM9C VPS13B U2AF1L5 INTS2 IDH3B CBWD1 AGO4 CDR2L DHX37 ZNF649 SEC11A RIPPLY2 CHCHD7 ATXN7L3B LETM1 RBM15 EBF4 VAT1 ADAM17 CD276 KCTD21 LZTR1 CYTH3 GPANK1 AGMO OSBPL5 LYSMD1 VMP1 TMEM106C TMC3 TMEM179 SYTL2 BMPR1B TUBA1B SIAH2 PRR3 CD8B CNKSR1 KANTR FAM189A1 UBE2E2 FOXP4 DSP MOV10L1 RBMY1B BLVRA ERCC8 METTL17 TNFRSF8 ZNF547 ACTR3C RHD YEATS4 IRF2BP1 ZC3H10 GUCY1A2 PEX6 ANXA4 ARHGEF35 HORMAD2 CCDC144A SLC37A2 MIIP TM9SF1 PIGQ SVBP BEND2 RSPO2 PET100 QRICH1 GGACT HAT1 RLIM VPS18 GSTM4 THBS2 NUBP2 F2R GEN1 LONRF3 RAMP2 TMEM154 LIG3 CPEB4 KPNB1 UFL1 PIM3 CNOT6L DBX2 MED18 MPDZ CPSF7 C2orf76 MORC3 GRK1 PDAP1 GABRA3 HCCS BAMBI NTAN1 VPS13C NPR3 CLN6 SLC25A30 VPS4A EFR3A KIAA0319L MBTPS2 FAM69C DDRGK1 RPL41 MNAT1 DNLZ DNMT3A NLGN4X CLASRP MYCN PFN2 ROM1 EPC2 ZNF287 TNIP1 DENND4A PXDC1 SLC17A9 ARNTL ARF4 STUM GREB1 ZDHHC18 RBM12B PFDN6 UQCR10 OAF RPL21 ARL13B ZNF195 LIMS4 LRRC29 COL23A1 PUS7L AHCY NKX3-1 SLC5A6 RBM19 FAM114A2 EXOC5 CTSH SPNS1 ZNF704 NCS1 LTB4R SH2D1B NR1H4 NEK8 ABCA2 STAT1 GPR63 NMU TXNRD1 THTPA STAU2 TBX3 PANX1 ABCC12 VAMP1 DDX49 ZNF343 CA7 GALE RPS15 MAT2A DOK4 ARPC1A CCDC22 CBX5 LENG8 PTPRO TDRD6 ODF2L CNOT2 HSD17B10 COG3 RASA3 ESYT3 BAG4 UBAC2 EMB BCAP29 TEX30 ATG10 POLR2H ZNF326 C14orf80 HEATR5A NKAIN4 RPS17 PPFIA3 REXO2 PAN2 PTPN3 TTI2 KIAA0391 KIAA1524 ORC1 RPS15A ZNF680 NAA10 XK DAZL GGT6 S1PR3 ZBED8 OXCT1 UBQLN1 GUCY1B3 ALDH5A1 USP3 TMEM216 AASDH DNAJC14 CASK DNAJA1 BORCS6 SS18L2 RBM6 TRERF1 RASGEF1A KIAA1456 NSMAF ZNF302 RXRB RAB30 NME7 CCDC151 YWHAH MLH3 RANBP6 BTBD3 CMYA5 SYNJ2BP SAMD5 MECP2 TCIRG1 DDX55 SDK2 GABPB2 MRAS E2F4 PLK5 RNASEH2A LEO1 LY6H SLC35A1 FBXO16 SDC4 NARFL ZNF23 BNIP2 ADGRG5 ELOVL3 C11orf84 P4HB NUFIP1 KIRREL2 CHMP3 EIF6 RAB26 AR GATA3 KRT36 ZNF572 MIER1 TOP1 RHPN2 SCUBE1 MIF4GD NBL1 CTDSP1 FABP5 ACTR8 ZFR MED27 SLC25A24 PRSS27 ST3GAL4 SARS RRAGA EIF3I KMT5B CRACR2A VPS36 ANKRD52 POR CCNDBP1 TWF1 IGSF8 UXT CD6 SYNGAP1 TUBB ADM2 ERF TMEM168 SFN LARS2 PDE9A USP43 TIPRL GYPE COPA SLC25A5 SLC25A12 THEM6 RPL31 OTULIN LINGO3 ZNF527 HEBP2 TIAF1 ABLIM2 TTC37 EXO1 TUBGCP6 N4BP2L2 APH1A VPS39 C5orf56 REPS2 TOLLIP SDR42E1 ZBTB6 ETFBKMT MAPKBP1 MCF2L SMCHD1 HIST1H2BH KRI1 NME6 CBX6 UBXN7 SSC4D SLC25A11 TIPIN PGAM5 GNRH1 ZNHIT1 TECTA ZMAT1 RALGAPA1 COL16A1 NDRG1 EGFL6 SRFBP1 OPN5 NACC1 GLB1L3 MAX C6orf136 RASGEF1C ASF1A IQCK ZNF593 SRSF5 TBRG4 ACP6 CNKSR2 MAPRE2 CDK12 ZNF383 ARL6IP4 SMOX METTL2A UBE2M SCMH1 ELP6 LAPTM4A SHMT2 NDN ROBO3 CAPNS1 CASKIN1 ECT2 NUDT5 EML6 PTPN14 SCYL3 COL4A2 TKFC DHX34 PKP3 HSPA14 KCNJ8 XRCC2 ZNF653 DDB2 COPS4 COX6A1 TET3 ZNF808 DUSP28 MAGEB16 KIAA2013 ACHE LNPEP C20orf96 ZFAND2B ING3 UFC1 NRROS OMA1 UBIAD1 ACER3 NGDN QSER1 FAM118B SCNN1D NDC1 TSTD2 NYAP1 ARGLU1 MPLKIP UGT8 TRIM50 NCOA2 CACUL1 BANP ATG5 PFKL NPR2 KATNAL1 GSTM3 NPRL3 TRPM7 SPINK5 DPY19L4 FAM110A RABGGTB NUF2 GINS3 MIA3 ZBTB8OS ATG7 UPF1 EEF1AKMT1 CKMT1A RABL6 SMG1 SNN TUBB4A ARID2 C14orf39 CHSY3 MYO6 ANKRD39 SIX5 CDC37 HNRNPK MBD1 ARFIP2 ZNF791 PNMA6A NRBF2 LEPROTL1 TSR2 PSMD9 ATRX NDUFS6 RAB31 NDUFS2 CEBPG IRGQ MSL1 C17orf75 FBXO31 SEC14L4 LIG4 ASB8 TPM2 MED31 HYLS1 ZNF362 EXOSC9 TCP11L1 RFPL4B PSMD8 COMMD10 MZT2A PACSIN2 DERL1 SLC15A2 VPS13D EXOG VEZT TOB2 NCOA3 TOR1B ABTB2 MXD1 POLG KLK10 SUV39H1 BDH2 TRIML2 PKIG PRKCQ ATAD3B FAM83A GRIN2C KMT2C PCDHGA8 CNDP2 LINGO1 EPHA4 PEX10 C2orf49 IQCA1 M6PR STK11IP NDUFB11 TXNDC16 TOX4 NUP58 HDAC5 TANK ZNF548 ANXA11 MSL3 EIF4EBP1 SEC13 PACS1 FAM3D MPP2 ZNF844 KMT5C LEAP2 INTS8 PIK3CD ECI1 DCTPP1 ZFYVE16 C1orf186 TMEM167B CLDND1 DCAF4 SLC19A2 ELOVL1 GTSE1 HIGD1A SLC13A2 KRT77 SMURF1 LTBP3 PIGX KEAP1 RAB3GAP1 DPM2 PAGE5 MAGED4 BCORL1 WDR13 ADCYAP1 NEMP2 ZKSCAN1 INO80D C14orf166 RAB5A CXorf40B DRD2 PTMS STAMBP SEPT2 ABCC1 COMMD6 ASH2L SLC30A9 KLK14 ZNF566 DOK1 SEMA4C SFI1 DNAJA2 TTC31 ADAT2 CD38 ZNF711 VKORC1 ACBD5 SSBP1 HNRNPA0 PTPRN NFYC RBM46 DUS3L USP1 SH2D2A GPHN CAPN1 MFSD8 ME1 THEM4 RPAP3 TMEM129 GPAM DLL1 DNER SLC4A9 KDM8 ZNF681 USP13 HAGHL PTP4A3 ERLIN2 DISP2 PAPD5 LOXL1 LYNX1 UBE2Q2 PHLPP2 FKBP14 RAPH1 NAPB TMEM170B PRKAR2B AP1S2 AJUBA SSTR2 MBOAT1 ZNF408 KPNA2 WDR34 KDF1 TMEM141 SNX17 EIF2B3 PIWIL1 FAM208A STK17B ANKS1A TRA2A ZNF708 ST5 SIAE PTGR1 GPKOW LRRC20 SPIB EPB41L4A ZNF112 INTS7 INF2 D2HGDH TRIM71 POMC C19orf47 ICE1 INPP5B CMBL MSH4 RBCK1 C17orf58 ZER1 ZNF99 PPP1R3C COL8A2 CLEC2L SKA2 ZDHHC17 ZNF19 IFFO2 CEP97 NAAA GOLGA2 VKORC1L1 PITPNC1 HGSNAT CCNL2 RSRC1 CENPK FKTN MSRB3 CD59 MED11 ZFP28 ZNF207 MMGT1 BBS4 TMEM161B ARHGEF10L CENPN NPDC1 EDARADD SERPINI1 PCGF1 RASSF10 TMEM241 FOXJ2 FCHSD1 SLC16A6 GLTP TBCCD1 WASF1 AKAP5 NKD1 SIGLECL1 EPS15 SEPT6 ACSF3 WDSUB1 PIM2 RWDD2B WNT6 RAB13 RAP2B GFM2 WDR12 PHKA1 KLHDC2 SS18 G6PD TP63 KPNA4 SMTNL2 ARSI NIF3L1 RGL2 MGME1 METRNL VTI1B PLCD3 FNTB NAP1L4 ZNF480 ZNF528 GJB2 RPL3 DDR1 ABHD5 PRKX TMEM259 CBR1 CD244 NFE2L1 KCNJ12 CCNYL1 NUDT7 AK4 FOXQ1
POLR3A(+) tf=POLR3A	score=4.1494075070026595 TMEM40 MRPS10 TBPL2 RNF4 BICDL1 MASTL KLHL20 AEBP2 PRMT5 RNF2 KCTD6 PFDN2 GDI2 RBSN ALG12 DUS3L DIP2B VAPB LPCAT3 ZNF280C VPS37C FGFR4 PBX4 TTPAL CPSF1 EXTL1 LINC00959 UQCRH MFSD5 DDX6 PDCL TAOK3 TCF20 KCND1 ZNF334 MRPL44 KDM6A RRM2 GFI1 SUB1 EIF4EBP2 NCS1 ICMT PIN1 TMEM131 QTRT2 SUPT6H NOB1 SLC9A8 SH3KBP1 TIRAP N4BP3 PRKCI ARL2BP HMGB1 RPL7L1 ULK2 PFDN1 GNG4 NUP133 KLHL13 DMC1 DKC1 TNFRSF13C HSPB11 PPT2 NUTF2 TUFT1 LRPPRC LRCH3 PTMA NUP85 FLRT1 CPSF7 PHF13 ALAS1 KIAA0355 WDR31 FANCE OAZ1 EFTUD2 GTF2I SDCCAG8 GTF3C3 CDK13 TAF15 PLD3 WDFY1 MAPK9 AP4E1 STT3A TRPV2 FOXR1 PHLPP2 TRAF2 NCOA7 HMGCL SLC2A5 TRIT1 UHRF1 AREL1 IHH ZNF623 LCLAT1 PAIP1 AQP3 ATP6V1E1 NSF DPH6 TULP3 SMU1 MRPL37 SYNC PKN2 POLRMT CYB5B DDX42 FAM131C INTS5 PAK2 CAPG CLUH ZNF84 THAP11 GCNT2 NXN MRPS23 TOP1MT NDUFV1 PRTG MKLN1 MAPK1 VPS33B ING4 MARVELD2 YTHDF1 ADNP XPO7 ACSBG1 SEC23A GRB2 MED23 DNASE1 PAK1 DNMBP ALG14 APBB2 GLTP MINOS1 VPS11 AMMECR1L SAFB FARSA WDR34 L3MBTL1 MED19 GATS CDC25B SMARCC2 MKRN1 SSBP4 NARFL FERMT1 ANKRD46 MLXIP FANCD2 NUP160 MED15 ACLY TFRC RHOG UCP2 NCOA6 LRP5L STRN ENTPD5 THEM4 DBR1 MYO6 STX12 DNAJC11 NETO2 GPATCH8 PRX C11orf95 FAM3C FOXK2 CIZ1 IST1 CNIH3 PEX14 FLYWCH2 ERBB3 CCDC160 NFATC2IP DDI2 POGZ ARPC3 VPS16 ZYG11A SCAMP4 RRBP1 ASIC1 UMPS ARHGAP17 KDM2B PREX1 NCKAP1L RPS6KA5 PTPN12 PHAX RPAP1 ERF CLOCK PYM1 ACTR2 ADRB1 ARFGAP2 SLC6A12 SMAD6 NFYB NKRF SYNJ1 SCAF11 SMARCB1 DBT RABL6 ZDHHC9 UQCRC2 CCDC97 ZBTB45 GCSH CBX7 DNAJC13 P4HA1 ANAPC1 CNNM4 NAGLU PPME1 PRMT1 C11orf24 GMEB1 PIGS AKIRIN2 EPO CCDC47 SLMAP SLX4IP SMS RNF145 SPOP HECTD1 CDC42SE2 ATXN2 STAG1 USP9X ATP8A2 RPSA FXYD3 AXIN1 FOXN4 LIPH MAT2A GPX7 DOK2 GDE1 C2CD2 SLC38A3 TAB1 PPP3CB STAU2 USP31 ARHGAP12 INO80D PPIL2 BCAS1 SNX10 CCAR2 FAM234A LRRC74B RAB2B TIPIN KIAA0100 SENP7 FOXN2 DOCK7 CLN5 PRKACB REV1 POLA1 OSBPL11 CHURC1 SSBP3 TNK2 PIDD1 NCLN ARHGAP27 MEMO1 PIAS3 SCMH1 GRHPR MAPRE2 KCNJ13 BRF2 YARS ABL1 SCGB3A1 KLC3 SPAG7 RFWD2 LCMT1 SEPHS2 PTPRF TEX11 SUZ12 PITPNA SF3B1 ARF3 SH2D3A NAE1 RALY LIN52 DBN1 TMEM175 MUL1 GABPB2 PPRC1 KLHL21 DNAJA3 FBXO42 SH2B2 RP2 GPATCH1 C19orf57 CSAD NONO TMEM156 RRP12 JADE1 ADAR TMEM150C SLF2 RTN4IP1 BLOC1S1 TLX2 MED11 IGF2BP1 MTMR12 CBX4 METTL5 METTL2B KMT5A TAF5 SLC27A1 GPR179 CPNE7 RHOA ARHGAP19 NOLC1 COL8A2 RRM2B FANCA GTF3C4 TMUB2 DPPA2 UEVLD SMG6 TMPO CCDC155 NLRP12 SNX5 ACBD3 TBX21 XPO4 GATAD2B C18orf25 VPS72 PROSER2 ZNF585B ANP32A IP6K1 PPA1 PRSS12 RTKN MAVS MGRN1 DHPS NCKAP5L RAPH1 COQ4 FLVCR1 CIB2 ANKRD54 TOP3B INPP5B CS C17orf75 CCDC73 HESX1 CDIP1 RAB40C SLC25A43 STXBP3 PSME3 PHRF1 WDR76 ZNF207 UBE2E1 DLEC1 EPB41 LIMS1 CCDC51 ALKBH8 HERC2 PRUNE2 RALGAPB CPSF6 MRPS17 HNRNPH1 SHQ1 NT5C2 ATXN1L ZNF281 IPO11 TMED1 RAB6A TMPRSS9 FANCG CDC27 ADAM10 ARHGAP39 ARHGEF19 SEMA3F SLC35E2B NFAT5 IDH2 ATAD2 HDGF EPCAM TMEM231 POLR3A FKBP5 FZD3 ARCN1 TYW1B ERCC1 SLC25A12 WDCP IKZF5 XPNPEP1 PRR14L FAN1 IMP3 SPTLC2 TMEM222 ADAMTSL4 SLC7A1 MATR3 C19orf54 INTS4 ITGB5 INA SIN3A PITX2 TIMM44 HSPA4 SNX6 SMC3 FKBPL NMNAT1 SEC31A STIM1 CHD6 DENND4A LHFPL5 CENPM MOB1A ANKRD6 GGT7 DCP1A CRK CPEB1 XPO1 UVRAG TMEM39B IPO7 CYC1 NSRP1 SPRED2 PRRG4 GPR107 AMD1 FAM102A PNPLA2 PTK2 SCAMP5 SEC24C ANKRD11 SLC35A3 VAMP2 SLC39A9 VPS25 TTC23 TNRC6B SYNGR1 NT5C3A AP2S1 CCDC167 CBX5 ZFYVE9 KLHL26 CHST12 CCS OSBPL9 ABCA3 SLC25A39 RAPGEF1 SNRNP70 HERC1 UTP14A TBC1D1 RAB11FIP3 ITPK1 ETFBKMT MSL2 CASP8AP2 PLEC NCOA2 FGD1 SDE2 DVL3 UBE2F YIF1B STIP1 LEO1 RBBP5 POLR2G MRPL24 PHC3 UHRF1BP1 TNRC6C RAB27A LARP4 MCCC2 ATP2A2 ALOX12B GCHFR NUP205 RNF157 WDR13 COA7 TBKBP1 NPW TXNDC15 BAZ1B FNTB N4BP1 GSAP CNOT9 UBE4B SPPL3 HSP90AB1 C6orf52 RABGAP1 GGCX ZNF652 RNF149 TOB1 SIAH1 ARHGEF33 CALU TUBB3 NASP MIEN1 PARD6B CYTH1 WWC2 DENND3 ATP13A3 KIAA1958 STRC SYDE2 CHCHD10 ZNF280D ESPL1 MORN4 BIRC6 TEX14 PI4KB IARS CXorf56 TM9SF1 GAREM1 THRA CLNS1A SLC4A5 TRA2A TBCE SCML2 SNF8 FBXO11 BBS4 TNPO2 ITPA SRSF3 LRRC75A ZNF318 E4F1 GDF3 SPECC1L KATNBL1 SMNDC1 KLF16 CTTNBP2NL P4HB TMEM101 PNKD PKN3 AZIN1 FNBP4 HDAC1 POLA2 CTNNA1 ARF6 SGPL1 PLXNA3 MMAA THAP8 METTL9 G3BP1 RPTOR JOSD1 ITFG2 PAFAH2 SYT3 UQCRHL RBM25 GDPGP1 SFMBT1 ZC3H4 PC ZNF502 UBTF TAF12 ADI1 DEK EID2B ZNF562 SKA2 SLC20A2 PAPOLG ANKRD40 BVES USP36 HRH1 RFFL RRAS2 NRF1 TRIM69 RAF1 SLC35F2 SSX2 CSNK1E COQ10A DLK2 SAMD4B RPS10 ZFP62 USP49 ARID4B MOK WEE1 ADAM17 CDS2 SMIM15 EIF2B3 RCBTB2 RLIM CNBP CRLF3 DHX40 PTPN14 COPZ1 INTS3 PUM2 SP1 RPL27 TAF6L TMEM192 SS18L2 MEN1 PDIK1L PTGES3 PAK4 PLPP2 KLHL24 RPS21 DMXL1 GNB1 TBC1D14
POLR3G(+) tf=POLR3G	score=1.5862781553442178 SEMA3F PAN3 SGMS1 USP13 POLR2A
POU2F1(+) tf=POU2F1	score=3.1823603556119333 LCOR GABPB1 PCGF3 PTPRF KANSL1 ERF ZNF618 MACROD2 SCUBE3 IER5L HIC2 NR6A1 ARID1B FGF14 MYH10 PROM1 IGDCC3 PTP4A3 ETV4 ATL2 ZMAT4 EPB41 TBC1D14 ARHGAP8 SPIN1 AXIN2 APBA2 INPP5F ZFAT GFRA1 TRAF3 ADAMTSL3 PREX1 PAQR5 WNT3 AKT3 SEMA3F SLC8A2 LSM14B JPH3 NEURL1 DNAJA4 DMBX1 EP300 SH3BP2 COL11A2 PRTG FGF11 KLF11 ALPK2 IGF1R SDK1 POLR2A TLE3 CREBBP MAFG B4GALT5 OTUB2 TUBGCP5 ADGRG1 ZFHX3 SLC23A2 NR1D1 RASSF8 MYO1B FST UBAP2L PADI2 STAG1 STAT5B NFASC HRK MXD4 ELL RAP1B TP53I11 SPATA18 TSPEAR KANK1 ADGRL1 INPPL1 PCBP4 PRDM16 PER1 NEFH GNB2 SMAD5 LHX4 KMT5B GUCY2D NEK6 EPB41L4A RXRA ZMIZ1 RSRC1 FGFR3 LINGO1 KLHL29 PTPRJ ATP11B LHX5 HDLBP CCNYL1 SLC38A3 SNTB2 RARA PRUNE2 DNMT3B CBX8 BCL7A PITX3 TTLL10 BAIAP2 GRM4 NCOR2 DAAM1 SKP2 NCCRP1 CPLX1 SEMA5B NTN1 GJD2 CASZ1 VAX1 CLSTN2 HCN4 ZFYVE1 H1FX SULF2 TTC9 VGF SLC1A2 MEIS3 LRP5L SSBP2 HOXC4 PIEZO1 ADARB1 ONECUT2 NFATC1 FBXO3 NETO2 FOXP4 DYRK2 RCC2 FURIN IHH PPP1R1A CHN1 L3MBTL3 MAP4K4 TRPS1 PTPRS ABL1 UBA1 DOK4 PCSK5 EPHB3 REV3L RCE1 TBX3 FBXW7 ATXN3 KCNMA1 EFR3B PAX6 FBLN1 FOXO3 PRDM6 EMD CIRBP EFNA3 FRAT2 OLFM1 FARP1 MEIS2 RAPGEFL1 SP3 GATA3 ARHGAP21 CLIC5 POU2F1 SPRY4 HOXB3 SLC35D1 GTF2A1 CHD1 PDE4A CRLF1 JADE2 DLX3 GLI3 RCOR2 ATF7 FYN ZBED4 FOXO6 ZIC3 SLIT2 LASP1 NR3C1 FERMT2 WNT7A TMEM59L YAP1 CHD7 SATB2 DENR ONECUT3 CSMD2 CACFD1 PTH2 CPEB2 TBX1 DNMT3A PRKCE DUSP7 PHOX2A HOXD13 GRIN2C METRN BAMBI NKX6-2 FAM120B MRAS NXPH4 HMGA1 BRD3 PDS5B EPB41L5 RUNX1 CELF4 SMUG1 KCTD1 CSNK1E GATA6 BLCAP SMIM24 SLC6A8 USH1G SMAD6 PRIMA1 CIC CDK6 GAREM2 GNG4 CDK14 ATP1B1 HNRNPL SLC6A4 ISL1 H3F3A SEPHS1 PHIP AZIN1 TCF7L2 NPAS3 RORB KIF21B RHEB MPP5 NNAT RSPO3 CDK2AP1 ZFY GRM8 BCOR BAHCC1 GTF2IRD1 INO80D DSCAML1 DNAH1 LRRC4B DDX6 TCF3 PHF12
POU3F1(+) tf=POU3F1	score=4.221963669948536 ELAVL3 BEGAIN SATB1 NACC2 FGFR2 KCTD8 VAV2 FOXO1 FAM102B MXD4 LINGO1 STIM2 PPP2R2A PLEKHG3 HES4 TRIM71 CDX1 TCF3 EPB41L4B ARHGEF17 TWIST1 CCDC120 OSBPL3 PTPN14 BCR SLC9A7 SH3GL2 TLE2 PRR35 JOSD1 DUSP5 GRAMD4 ARHGAP36 GAREM1 PARD6G SCRT2 SATB2 DOCK3 PTP4A3 CDH6 GJA3 SOX4 SDC2 ITGA6 DNMT3B RUNX3 EYA4 RBM20 UNC13A PRKAB2 GAP43 AGRN PINLYP FASN PELI2 SDC1 TBC1D16 KBTBD11 SMAD9 HMGA1 GLIS3 RGS7 SLCO4A1 METRNL ARID4A RBMXL1 NFATC1 T BAIAP2 CCNJL DUSP8 SLC15A2 PAPPA2 RHCE PLS3 NPB ACVR1B KAZN EGFL7 KLF16 KCNJ12 PAX8 ABCA1 TYRO3 PRKD2 DYRK2 MAP2K7 ACVR1 AGAP3 RPS6KA3 EFNA3 KANSL1 KCNH2 CXXC4 CPNE5 ZDHHC17 GAN CYP46A1 RAPGEF4 PLPPR2 ASPHD2 ANGPTL6 LZTS2 ANXA8L1 STON2 ID4 EVL MFSD5 AK4 DOCK5 INSM1 AGAP1 TTC9 HUWE1 FOXP1 HMGB1 HIC2 SLC35F2 HOXC9 CGN PABPC4 NBEAL1 COL27A1 RNF157 LMO4 CEACAM6 PVALB RASGRF1 NCOA7 PDLIM1 ITGB4 FOXRED2 HIP1R FAXC TMCC3 CNR1 BCL7A ELAVL2 NEDD4L TEAD1 NOG PDE4DIP PHLDA2 ONECUT3 ZFPM1 RUFY4 OTOP3 GREB1L CRTAC1 RBFOX3 RASL11B EPN1 ADAMTSL2 FOXJ2 MYO1B MINK1 ALPL LAPTM4B CA4 PLCH2 RGS17 CDX2 H2AFY2 LAMA1 ADNP2 GABRQ FHL3 ATP6V1C2 RHOXF1 NCCRP1 PPP2CA APBA2 EDEM1 BFSP1 TSPAN12 HEY1 FOXP4 HOXD9 CYFIP2 GFRA1 RNF170 LBH RPRM NEURL1B TMEM14A LHX3 SLC45A3 FBXW7 TIAF1 RXRA ORAI2 ROR2 IRF2BPL PPL SP3 PRDM6 SNX25 SIX1 BARX2 MYT1 DUSP16 AKT2 PPP1R3F KCNQ3 GJA4 CACNA2D2 TLK1 WNT7B LRRC32 NR2F6 ADGRL1 SOX8 POU6F2 UBTF SCN4B CAMK2G PRDM1 CDH2 FOXI3 HOXA4 ATP2B2 SIRPA NEUROG1 PRKCQ SERINC5 BCL6B SPOCK2 PLPPR5 CCDC3 ZNF532 EHD3 TBXA2R THBS1 NKRF CHST10 UBA1 ICMT LMO7 BCOR PRKAG2 NFIC HPF1 PPP5C HIVEP3 AKR1B1 EBF3 PTPRJ SMARCD3 LLGL2 LOR DOK2 ADRB3 HELZ SLC7A1 CNTNAP2 KCNJ6 HOXB7 GOLPH3 CDK17 NOTUM LRP5L TXNIP DTNA C1orf127 TNRC6B FOXC2 PPP1R1A PTPRF PRDM2 KIAA1644 ARHGAP39 HS3ST4 NEO1 IGFBP5 FXYD7 DLX5 FIGNL2 IGFBP2 TCF7 NR3C1 IGF1R KLF13 CPEB1 ENAH SIN3A SLC25A40 RPS11 PCSK5 HRK HES5 ELK3 TMEM199 THRA RAP1B STMN4 ARHGAP12 PFN1 FGF11 SPTAN1 CELF4 USP13 CASKIN1 OAF JADE3 EPC1 HUNK TNK2 IGFBP3 SYT7 XPO1 TLE1 CASP3 TRERF1 ZNF503 FOXN2 MCOLN3 CLDN7 POU3F1 TACC1 GABRB2 STOX1 TMEM63B TNRC6C PPP2R3A PELI1 SETD7 TBL1X PAM BTK IGSF3 ARID3A FBXO11 C10orf76 TRH RAP2A POGZ PPM1L SPIN1 FLVCR1 TUSC5 NHSL2 TSPAN4 CASD1 NXPH4 PPP3CA PTBP1 GABPB1 BAMBI JAKMIP1 PTK7 KLF7 CABLES1 RRBP1 CHD7 PTCHD1 AR MIER1 GABRD MRPS23 UHRF1 SP4 FCHO1 EOMES TMEM200B ABCD3 CHST2 FZD8 ECSIT RTBDN PCOLCE2 CCNF CEP170B SPSB1 HEBP2 AMOT ETV5 RHOBTB2 RAB22A SYNPO TUNAR HHEX BCAT2 LFNG PLEKHH1 GSE1 BAIAP2L2 SSBP4 SP6 TMEM171 VAX1 HLF PPARD EPB41L5 B3GALT5 FOXQ1 ROBO1 EXOC6 TJP1 FYN MMS19 ZBTB8A GRIN2C NR5A2 SCAF1 INPPL1 EDN2 PACSIN1 ATP1B2 KRT8 RCAN3 WDR6 TLE6 CBFB CAPZA2 DENR DCLK2 DOK4 ZNF771 MS4A15 RRAS GAL AHDC1 MLLT6 CALCB KDELR3 STC1 TAC1 TMEM92 SEMA3F TWF2 GMEB2 ACAN LPCAT4
POU3F3(+) tf=POU3F3	score=1.6137608506708632 FOXD3 TFAP2E LAMC2 ZFP64 ISL1 POU3F3
PPARD(+) tf=PPARD	score=3.0368587826343463 PQLC2 CD82 IGLON5 KLC3 OR5AN1 MYO1E KLHDC8B P2RY1 C16orf58 GSC ARHGAP31 KRT8 RNF185 ANKDD1A CDH3 C19orf66 ARHGEF40 GH2 RASSF5 SLCO2B1 ZIC4 KCNH4 CYP1A1 PLEKHH1
PRDM1(+) tf=PRDM1	score=6.917530301820659 OLR1 IFIT2 VNN2 CCL22 CTSH IKZF1 CCR7 LY75 FTSJ3 CXCR3 CCR5 G0S2 HRH1 P2RY13 TNFSF8 SNX20 ALOX5AP CASP1 TNF PRKCH CCL17 TET1 CASP4 HLA-DMB MARCH1 GLDN KCNK10 TAGAP DLL1 PIPOX BCL2A1 FCGR2A AMER1 CTLA4 SUCNR1 GPSM3 CCL4 LILRB2 RNASE6 TRAF1 P2RX7 IRF5 OR5H1 CHM TLR1 CALCA TCAIM ABI1 SH3BP1 GNA13 TNFAIP2 CCL3 FCER1A GPR183 CARD16 RCAN1 COL9A2 PLEK USP53 STX11 CHST2 RCVRN RAB7B LRRC8C CD163 ST20 ACPP ETV3 MSR1 MS4A6A RAP2A GIMAP4 CCL4L2 ST6GAL1 SLC25A30 GLIPR1 DENND4C SNAI3 SIGLEC9 UBASH3B CDCP1 CXCL8 PLAUR CXCR4 KAT2B ARPC4 CD86 LGALS9 C3AR1 PTPRE IL13RA1 NR4A3 TNFAIP8 RGS1 ARHGAP30 PLD4 DSG3 CD74 CPLX4 SPINK1 AP1S2 KLHL18 NCF4 BIN1 IFIT3 BID GJA10 PANO1 HLA-DQA1 ZNF319 IL10RA TCHH MTMR10 RLBP1 LAPTM5 CD4 RASSF5 ADPRH SNIP1 RORC PRKCQ HLA-DQA2 CASS4 FCER1G NEMP1 TLR2 SRC SIGLEC10 RAB11FIP1 PDGFD ID2 SH3D19 CD52 PIK3R5 DDX60 PXDC1 TMEM236 HOXA3 SECTM1 SIGLEC1 ZNF536 CD180 CD300A TCF4 ERN1 RNLS MECP2 SPRED2 NLRP3 CLEC2B CYSLTR2 ZNFX1 ARL5B ADAMTSL1 FBP1 CST3 SIAE CX3CR1 IFNLR1 MTHFD2L NCF2 B3GNT2 UBALD2 IL1RN RPS6KA1 OLFML2A HLA-DRA IL15 ST8SIA4 ARL15 VOPP1 SERPINA3 LSP1 FAM129A CCL3L3 FAM122B GOLGA7B GCH1 CTNNB1 COL5A2 ABR GRXCR1 MX2 INSIG1 FOSL1 RASGEF1B P2RY14 STEAP3 ZNF503 HDAC5 DSEL TNFRSF10B ASB18 STIM2 STK38L KLHL30 CYTIP SERPINB2 OSBPL9 CNNM1 RNF144B MEP1B CYBB METTL21C TYW3 ITGA3 PANX3 CD48 C10orf128 SPI1 PLEKHA4 RPS6KA4 CLEC4E MS4A7 ARHGAP29 CCL5 TBXAS1 APOL3 KCNAB2 FAM53B VSIG4 FMNL1 CD84 CLEC4D CDC42SE1 SCGB3A1 FZD6 PELI1 SRGN KCNH1 ELL2 PDE4B HOXA11 IL1B AKAP2 PNPLA8 E2F4 CERS6 BCL6 PTPRC PYGL IL1R2 NXPE3 NOB1 RNF130 ZDHHC18 CLVS2 ADAM17 DIRC3 RAF1 DENND3 ELF4 KCNH6 FCGR2B SMAD7 CNTN6 HYAL1 C17orf49 SLC15A2 CD44 TMSB10 PNLIPRP3 CRACR2A ALKBH8 ZMPSTE24 NR4A2 APOC3 KRBOX4 AJAP1 IRF8 ADGRV1 OGT IFIT1 RAB6A C1orf131 WNT3A LGALS9C SEC31A ZNF366 HLX PLAU SGK3 INTS6L ITK SNX30 EDN1 APOL1 DBR1 HBEGF DRAM2 HCLS1 PIK3AP1 DUSP7 UVRAG NRGN GRK5 PLSCR1 SCRN2 TAB2 CLCC1 STARD13 IL18BP LRFN3 NGFR GOLGA8K STX17 DCX IFNAR2 SP7 GMFG BCL7A CSF1R SPP1 PLA2G15 RHOU RAP1A GIMAP2 ERICH1 NFKB1 AFF1 RMND5A TBC1D22B PLCB1 MYL3 COL1A1 GBP1 SEL1L3 CLEC7A IFI44 RLIM NLRC5 ADARB1 ASCL2 PHLDA2 AHR B3GNT5 B4GALT5 RELT SLC35F6 PRR14 CLDN11 EDEM1 ANGPT2 RFX5 GLTP MME FFAR2 FAM189A2 EDNRB MSI2 SAMSN1 ZNF436 CHD2 ATP8B4 AREG PPT1 ZNF397 SHMT2 PRSS23 RNF219 ARRB2 HMCN1 ETS1 SNAI1 KYAT3 TPD52 PRPF19 RPS6KA3 TANC1 PTPN9 ISG15 CTH CIITA GNA15 PARP14 CDC42SE2 SERPINA1 RTP4 EVI2B MAPK14 FOXN2 PRRG3 C1QTNF3-AMACR OR2L13 AGAP6 OTUD1 TFAP2A SGK1 RHOG LRMP SNCAIP CD83 C1GALT1 KRTAP19-8 RGL2 TET2 FBLN2 STON1 SDC4 CD69 MAMLD1 BTNL9 PRKCB REL IVNS1ABP RIN3 EEF1B2 BLOC1S6 FADS2 LRRC8A KRT28 ADAM10 SMAP2 CITED2 PLCG2 ZNF337 KRT33B NUBPL HIRA ZFP36L2 SH3TC1 CIDEA C1QA ASIC2 ADAP1 VAV3 RB1 CRLF3 RASSF9 RBMS2 GAS7 DHX35 TPST2 NBEAL1 ZNF780B APH1A IGFBP3 BIRC2 ERVMER34-1 FAM49A PPP1R1A STON2 MSN VPS36 NGF FAM111B ACSL4 GLIPR2 MC4R HOXA13 FAM177B CADPS2 CMPK1 FNIP2 TRIM22 KMT2E MPEG1 PCED1A NAALADL2 PRAMEF12 SPNS1 IDH2 CWH43 GJB6 UNC5C DDX60L CSTF2 DUSP2 C1QC GIF SYK HNRNPA1 SORL1 CYP4X1 PTPRR KIAA0141 LST1 JAKMIP1 BASP1 ATP13A3 MTFMT ROBO4 TRIM26 SLC38A5 RYK C2CD4A AK4 MAP3K2 PRDM13 RGS10 CD40 IER5 GNG4 MAN2A1 SIX2 POU3F1 KITLG BLNK MPRIP WTAP CD53 CD8A HOXB4 WDR7 TOR3A TNFSF10 HAUS7 PYCARD CBLN2 GBE1 CELF2 PRKAG2 MXI1 INPP5D PDGFB NCOA3 BAAT CYTH4 ARID3A AFAP1L2 BDKRB1 DCLK2 KLHL31 SLC6A19 CAPN14 CDH8 CPOX CLEC12A COMMD6 BEST4 OPRM1 FCRLB BCO2 NAV3 TIGD2 RAB31 CERS2 RIPK2 MYO1F PALD1 FNTA TFEB CPNE1 CBFA2T3 CCR1 PPIP5K1 FGR MEF2C EMX1 CD36 TRIM51 HLA-DMA SEMA3G PRR14L SLC9A7 PTGER4 ABL2 FZD4 TNFRSF11B TRIM43B IL6 UBE2L6 BCL9L LACC1 KRT27 CALM1 TRPM2 DPYSL2 CSK RAPGEF4 CDH20 ARHGAP23 RUSC1 B2M SPTBN1 TEK TTC34 HDAC7 FGGY SEMA3E NAP1L1 GPRC5C GRN NR5A1 LMAN1 KCNAB1 FAM155A PALM UBTF UPP1 PIK3CD IL16 H2AFY SLC13A4 LPAR1 CA4 TRIM2 APOL6 AGAP4 ABCG1 ZXDA DUSP23 CELF4 PNLIP METRNL HLF CNDP2 TSPAN14 SNX5 SELPLG DAB2 SMAD3 STAG2 VRK2 KCTD15 C9orf92 EPB41L1 CRYBB3 STARD8 NXT2 PRDM1 LPCAT4 PCNP SOAT1 IQGAP1 ABCC4 TADA1 ZFAND1 STX16 GATM SP5 DENND4A CFI PPP3R1 DENND5A S100A10 S100A11 USP36 VEGFA SH3KBP1 PECAM1 ADGRF5 LCP2 XIAP FRMPD1 CCL23 NRCAM DUSP4 FAM103A1 TMEM167B CCDC69 HAL AIF1 MOV10 ITPR1 ALCAM RAP1B TNFSF13B ETV1 SNX10 TXNIP ITGA1 ALDH2 GAB2 DOK5 ZFPM2 PPFIBP1 PPP1R12B CACNA1G DTHD1 CMTM8 PLEK2 SPARCL1 FAM96A RAB21 PIK3R1 ARF6 FAM107B ATP1B1 TPM3 RAB9A H6PD CYBA SCP2 BMP7 COTL1 GALNTL6 RNF145 CDH5 CD14 GNB2 VAV2 ADCY9 PPP1CB BLVRB FOSL2 TNFRSF1B PRL HIVEP2 ANKRD40 WNT5B DACH2 BARX2 B3GALNT2 R3HDML ADCY2 CSRP1 NFIB CCNT1 DLL4 ARPC1B HES5 ISY1 GPR84 PDGFRL ERP27 PSEN2 RETNLB TCEA3 KDR PCDHA5 NT5C3A CCL8 CTSZ RAPGEF2 MCM3 DHRS7 NUBP1 BTK PPARGC1B LGALSL PRMT8 TSC22D2 NTSR2 GPR17 CAMKK2 OR4N2 UCP1 NRG2 MID1IP1 PTP4A2 METTL13 CXCL2 ABCB11 CTSS SETD7 CDH19 GBP3 ASS1 TAF7 SERTAD2 LRRK2 MCOLN2 CBX4 PDZD4 RCSD1 GBP2 RAB7A AGTRAP SMTN ETS2 N4BP1 TGFBI PEAR1 MAML3 PTMA TNKS1BP1 NEDD9 BTN3A3 CHSY3 KCNN4 TMEM120B NOTCH4 SLC35B4 PTGS2 GABPB1 PLCE1 GLIS3 ZADH2 C1RL TLR10 ADCYAP1R1 EIF2AK2 ZNF816 SERTAD1 APBB2 PPIC FLT3 B4GALT3 MRPL30 ATP6V0E1 CARD9 RSAD2 DYRK1A FKBP15 CATSPER3 SULF2 LIMCH1 MYCT1 FOXO1 TKT TMEM64 SPTLC2 TNFRSF21 CD37 MMP10 ADAM28 SLAMF8 PTPN18 RAB15 PLEKHA2 CD302 TET3 CNPY1 CCNL1 TMSB4X ARMCX3 RTN1 TNK2 BLK GDF11 P2RX1 HACD4 TGIF1 STAT5A TCIRG1 ESM1 PCED1B
PRDM13(+) tf=PRDM13	score=0.2898222037031872 SLC38A3 S1PR4 PLEKHA2 NEURL3 SLC7A10 FAM49A RAP1GAP SYT8 RIN3 SLC9A7 EPHB6 GCGR RAB3D FGFRL1 ARRB1 SH3GLB2 SEMA6D CXCR3 CCM2L IRF5 ELMO2 CHD3 NCF2 SECTM1 OSBPL5 SASH3 NUAK2 SEMA4B SLC41A1 ETV3L TFF2 HCFC1 PSCA PADI3 SNAI3 COL27A1 NLGN3 CADM3
PRKAA1(+) tf=PRKAA1	score=0.6695314347397723 METTL22 SMG9 FBXL14 SEC14L1 RASSF8 MAP1S CDC25A KANK1 ARL17B ZBTB2
PROX1(+) tf=PROX1	score=3.49269319613866 TTLL13P MYO18B CD28 SUCNR1 RHBDL2 CRHR1 CXCR5 PROX1
PTF1A(+) tf=PTF1A	score=3.192214474378782 XPR1 MYL4 SH2D3C SYBU CASQ1 NFATC4 THRB ENO4 FAM124A
RAD21(+) tf=RAD21	score=3.872724432400078 TULP1 UBA1 CDK6 METTL8 CHRM5 PGLYRP2 GAS7 BSDC1 PRKX AP1AR CBX2 VMA21 TXNDC17 WNT5A TLK1 GALNT2 GSS SERTAD2 LSM14B GRM5 ZFP57 CAMTA1 PFKFB4 KLHL1 SRRM4 ZIM2 GUCA2A DPP6 OSBPL6 TIAM1 TYRO3 VAX1 WDR82 TECTA CLASP1 SMYD3 ADAM23 SIX3 DOCK3 PAG1 CAMSAP3 ZNF618 AKNAD1 ENAH GABRG3 PTPRM USP31 MPPED2 PTK7 RGS6 ERC2 RSPRY1 SLC24A3 AGAP3 CHST15 EPB41L3 SLC46A1 RAP1B PCDH12 SNX5 RIPK4 KCNK10 ALDH1L2 ZNF516 HIRA TBX4 TVP23A STX3 FHL1 KIF1B LYPLA1 OR5A2 LMO4 HERC4 ZNF280B MEX3B AMMECR1L HECW2 TWF2 ASAP1 PPM1B AXIN2 ZC3H18 YWHAZ MAP4K2 DLL4 GLOD4 DCLK2 RIMS4 ZFAND3 GTF3C2 EPB41L4A RAVER2 RHBDL3 FAM102A SORCS1 FAM120B RRAS2 JUP OCRL AGAP1 ANKRD28 VAV3 KCND3 ASIC2 CDK2AP1 CEP76 ITPKA TMEM56 DLG5 GRB10 LRRC4C TCEA1 PAX5 TMEM63B CDKL5 NXN BLACE BMPER LRRC37A3 NIN ADAMTS7 CAPN12 C2CD5 GATAD2A ZBTB6 LYPD6 CREBBP KLF13 TRIM71 SALL1 PNPLA8 DCUN1D2 BMP8A ADNP TMEM229A GNB2 KANK1 CTXN1 CSRNP1 KCNH6 GNAI1 CD55 PACS2 MACROD2 CTPS2 RHOD PARP4 EIF1AX SOD1 SLC5A3 RNF216 RPS21 SLC43A1 PRDX1 CPEB1 C6orf106 C11orf87 RDX CCDC57 NEDD4L B4GALT2 TGFBR1 SLC48A1 B3GLCT HMGA1 TEAD4 ARHGEF26 KIF1C TNRC6A KDM2B ALK PSMA7 CHTF8 GTF2A1 WNT7A NPNT SLC25A15 COL24A1 PELP1 CAPRIN2 ROBO2 C1orf21 USP2 SMPD4 KIF21A YWHAB SEC61A1 FNDC4 FLCN MRPS6 FGFR1 ITCH SLC2A1 MYO9B KIF13A FOXP4 IGDCC3 FLOT2 PTPRJ S1PR2 BIN1 KLF11 LIG1 AP2M1 MYO6 IQSEC3 PDLIM7 PHF13 ZNF704 IGF2BP2 BARX2 BROX MYH10 CDKN1B BOK HEBP2 CDK5R1 BMI1 FHIT ITGA6 FAM89B DENND3 MAFA AP3D1 BCL7A TP73 RAB3IP SLC24A4 SESN1 SSFA2 CACNA2D3 GFRA1 SHOX2 SLC19A1 PARP8 GSTCD GPD2 TSKS BRD9 MME MFHAS1 SLC38A3 AKTIP B4GALT5 MYH9 TAF4 ABT1 SLC12A2 SLC1A6 ZBTB39 JOSD1 HIC2 TUNAR ZBTB34 TNS3 RFX3 CDC34 DCBLD1 LDLRAD4 MCOLN3 CECR2 SS18 KIRREL3 INPP4A ZMYM2 EML1 CPA2 SLC16A1 MAPT ANXA2 KIAA0753 SLC7A2 ARAP2 GNAI2 NATD1 MED12L HOXD3 HOXB3 PPP2R3A VWA2 TADA1 KCNF1 KRT7 RAP2A RAP1GAP ZMIZ2 PHF21B NSUN4 FAM83B DICER1 GOLGA3 ZNRF1 CHST8 TNFAIP2 TBR1 DCUN1D4 KLC3 PPM1H FANCC SSU72 TRAP1 UBP1 CDYL B3GNTL1 MCC KCNJ9 HCN4 OCA2 KALRN NID2 SH3BP4 SLC34A2 HDAC4 FAM49B ORAI2 MEST TMPRSS2 PEX5L MAP2K7 PPP2R2C CHD7 GDPD5 SLC6A6 MAFK ANKRD13B LINGO1 ADAM10 FAM222A SMKR1 KSR2 MAK FAM76B FSTL3 SET SYT3 DCAF12 MAPK8 PTPN3 EIF3A GCC1 TRIM59 SRRM1 GRM8 ZMYND11 HES7 RAB5A GRID2 RNF44 CNIH3 TTBK2 EIF4G1 ACOT1 ZNF491 PDE4D GABBR2 IGF1R DLGAP4 LINGO2 NUP153 WBP2 DDR1 KCNQ4 SLC44A2 WDFY3 ANGEL1 SLIT1 GIGYF2 MSI2 REXO1 ACOX1 NANS SCN3B KCMF1 ZKSCAN8 PWWP2B SAMD11 GALE WIPF1 MAST3 FAM199X SGK3 RELN METAP1 CEP85L TM7SF3 GPI WSB2 NACC2 BBX ARAP1 FGD5 CCDC117 FNBP1L FCHO1 MTUS1 DENND1B CARM1 RPTOR SLC8A3 ADSSL1 NRG1 ABCB4 CARHSP1 SCML4 HIP1R CRTC1 GLUL VEPH1 RASGEF1B S100A10 UCP3 RNF139 COLGALT2 TPPP MAPKAPK2 C21orf91 POU6F1 GTF2IRD2B ZSCAN32 SOX3 CLCNKA CD1D PPIL2 EPHB6 HNRNPU PLEKHG1 FOXP1 IL19 VASH1 C6orf132 OSGIN2 COBL LDLRAD3 C4orf19 SAPCD2 ZNF665 KLHL35 COL9A3 EIF4E2 SOAT1 MAPK8IP1 GPSM1 YEATS2 C14orf28 NCAM2 ZNF444 NOS2 ACAA2 SLC30A4 TBC1D7 C7orf73 MRPS23 ZNF664 MOV10 MBD6 FAM214B VDAC1 POGZ FAM212B ZHX1 SIPA1L1 EVA1A SEC24B CPEB3 MKX TMEM190 METTL22 ZDBF2 MPP3 BRI3BP LGR4 LPAR3 NT5DC3 PPP1CB METRN STRA6 PTPN2 CERS4 FOXO6 MYEF2 ALDOA CSNK1E SLIT3 BAIAP2L1 LPIN3 PKLR NCEH1 DDX3X IQSEC2 CDK17 PHF2 GSTZ1 CYP11B1 NFYA ITPR3 FAM135B CTTN GSPT2 EML6 NPIPB4 VSTM4 PPP1R13B TMEM117 GRK5 SYT6 BCL9 SMAD1 GLRX5 SEC31A CTSW PLPP7 RPS2 FAM46C ZFYVE9 GTF2I LASP1 DNAJC22 TMEM54 KIAA1024 ORAI1 ESR1 MAN1A1 SEC14L1 NALCN KIF16B PHF1 SHISA5 PRR7 HMOX2 NDNF ZNF532 BICC1 CDK16 LRIG1 PLXNB2 NDEL1 SIRPA PCGF3 ZNF518B UTF1 KCNK1 ABL2 GNA12 MGAT4B GTF2IRD2 XYLT2 SMC2 ATG5 ABR ATE1 DCC NOS1 ZNF581 PRR5 ANKRD33B COL2A1 GLB1 KIF21B CCDC9 TMEM123 TSC22D4 CCDC186 HS3ST6 UBE2E2 TMUB1 CCNY VAT1 DUXA PVALB OGFOD2 PAX2 HMG20A ELFN1 STAC NCK2 ZNF148 GATA4 TMEM178A SH2B1 ENHO GJA3 KMT2C JAK1 TMCC3 GRIK2 NPIPB11 SLC20A2 FGF1 ELMSAN1 SH3TC1 TRAF7 BTC FSTL4 WSCD2 SH3GL2 SMYD2 GTDC1 MPRIP ACSL1 SP4 YWHAG KCNH3 GPT BRD2 NLGN1 ZAP70 ANK2 UNC5A C22orf31 GMEB1 PPAN TBC1D28 ZFAT CCDC28B FRG2C ST3GAL5 NSMF SFXN1 LAMA1 PIP4K2A ACAP3 UBE2D3 SPOCK2 FOXA1 XCR1 DACT1 TANC1 ARHGEF7 UNK LIN7B CRTAC1 TMEM2 SAV1 PRKCZ DCHS2 PAFAH1B2 SPATA18 NXNL2 TRPS1 DYRK1A AGRN RAC3 STRN NFIL3 ANKRD50 AEN MUC1 SYT17 C2orf74 LEXM DMTN TRHDE BMP7 WASL CFL1 EPHB3 ST14 TBC1D2 NPTX1 FAM222B DGCR8 CAMK2B FOXO1 SLC4A3 TESK1 KCNK2 SYNE2 SORBS3 TINCR TSC22D1 RAB5C RNF219 STAU2 DISC1 ASB2 ASPHD1 PSD3 ZNF628 NPAS3 CHST12 IGSF9B FBXW4 MEX3D EFCAB6 ZNF706 SALL3 SOX4 ZNF479 LYL1 PTOV1 EFHD2 ATF2 PLEKHF2 SLC23A2 RYR3 EEF1D SEC23A PHLDA3 KIAA0513 SGMS2 SRSF12 CYFIP2 CYP11B2 ABCA3 G3BP2 AKAP13 AKNA SYP GATA5 PDE4A TBX1 FKBP1B FGFR2 CHD2 TIGAR WASF1 DKK3 AK4 POLR3E LNX2 SF1 ZNF423 PIK3CD WNK2 STRN4 MFAP3L AKAP1 KLF16 LMNB2 IGSF21 TRPC3 CD24 C9orf3 AK1 RNF38 SLC25A29 RHOC HDAC5 BARX1 ETF1 HK2 MYL6B DPPA2 GAPDH PRRX1 CREB3 ROBO1 PITPNM1 PDE9A ANKRD13D ASF1B UMODL1 GINS3 ST8SIA5 KIF5C RAB11FIP2 PHF10 LLGL2 RIMS1 ISM1 SLC16A10 OXSR1 DGKD STMN1 MGRN1 SRGAP1 SLC7A7 VGLL3 DDX60L SH3BP2 FBXW8 GFRA2 CHD1 DPH1 ECHS1 CCT8L2 TCF3 RGS19 UQCRC2 ORMDL3 ABCC8 CDC14A EBF3 IQCG TMOD2 TCTE1 MYO5A APBB2 CAST ZCCHC2 ANK1 TRMT61A TGFBR3 FAM120A SLC6A17 SCAP POU2F1 EFNA3 SNRK CAMTA2 DUSP5 QSER1 PTH1R PICALM NOS1AP TBC1D23 SLC24A2 JPH3 MAP3K11 FEM1B UBAP2L PLEKHG5 CLMN KCNQ3 ARHGAP4 CRTC3 CMIP CSNK1D ATP1B3 LRRC8A HCFC1 FAM234A CRYBA2 TMEM189 GNA13 WASF3 MDK SERINC2 RELB MOB3B HPRT1 CEP112 STK35 TPCN2 BBC3 NDRG3 PREX1 ACE ADAR ECSIT LAD1 C14orf93 GPATCH2L PER1 C12orf49 C16orf72 MAFG CPNE1 ASPSCR1 FAM76A ST8SIA2 RAB2B KCNH2 TMEM42 CHRM2 PRKAR2B USP9X MAP7D1 FMNL3 MAML3 AGTRAP DCXR DNAJC6 EPAS1 MAP4 PLEKHA1 SNN EPB41L4B TSPAN2 ATP6V1D DUSP9 TTC7A DGKH DGKZ PARVB SLC35E1 EIF4E NKAIN4 SIGIRR ARID3B NELL2 ZNF397 WDR59 ROR2 PODXL2 CHD4 PKNOX2 HDAC9 FBRSL1 METTL5 HTR2C ALX1 KSR1 SLCO2A1 FAM120C ERMAP HEY2 BCL11B FAM172A RBP4 LIMD2 TUBB6 BAIAP2 WDR43 HEY1 ASXL3 ADRM1 NAB1 ADAMTSL3 ASB8 CENPJ HECTD1 FAM109A SIAH2 BMP6 GABARAPL1 BACH2 POLA1 PCYT1A AFF3 PRDX6 PRKAR1B MB C1QL4 CREB1 RHEBL1 ERBB4 ARHGEF17 VAC14 SULT4A1 IGSF3 EVX1 FARP1 SOX13 CNN1 RIMS3 E2F7 ANKRD60 PLCL1 BSN SLC12A7 AGPAT4 FAM53B AGPAT3 ID2 HAS3 GAN LHX6 CLVS2 FAM71E2 MIF4GD PNOC SIX1 SPR CSNK2A1 CSMD1 SCRN1 AHCYL2 TUBB3 RALYL PTP4A3 HERC1 SIM2 C6orf62 PURG GPAT3 ABRACL DNAJC5 MAST4 SLC9A7 SLC37A1 ZDHHC22 DBN1 TLE4 LMTK3 YPEL5 B3GALT5 USP34 BCOR GRIN2B GPR153 CITED1 RYK LDLRAP1 SRGAP2 PARD3 H2AFY2 PHLPP1 HOMER1 AREG ZFHX3 MDGA1 TFAP2B PPP4C GBX2 ADGRA3 MGA NF1 RAPGEF5 BRI3 RGMB SH2D3C ATP10A ANXA11 ITFG1 ACACA KCNN2 SLC10A3 AAK1 PAK2 EFCAB9 MBOAT2 HIPK3 CLCNKB DOCK6 GNAQ SPRYD4 SNTB2 ACOT7 LCOR PTCH1 RAI1 FAM107A ZNF567 RAB21 UGT1A1 FBXW2 ADGRB2 DPY19L3 KDM6B PTPRN2 CAMKV PMEPA1 BMPR1A CARS2 PTGFRN EMD AFF1 PLCG2 FCHSD2 LHPP DUSP16 ASAP2 LRRC37B DUSP4 NUP210 SNX18 PDLIM4 ZFX ANKMY1 PARP1 RBSN SORBS1 CDV3 MN1 RAB33A GDA FIGLA PKD1L1 ADAM12 ZBTB4 CNR1 ONECUT3 DTNB CNTNAP3 KLHL15 STK32C MIXL1 SBK1 KANSL1 ZDHHC7 C8orf88 PLCXD2 CDC42BPB RPUSD1 MCTP1 TLK2 PRDM10 DBNDD1 NOX4 OPCML C19orf67 ALDH3A1 GABPB1 CYSTM1 KCTD11 MEIS3 C3orf14 PLEKHA3 SMCO4 FFAR4 MOB3C TMEM8B LRP1B PTPN13 SIM1 SMAD6 TCF7L1 NUDT18 GRINA OSBPL8 DPP10 IVNS1ABP ENOX1 USP12 TBC1D14 MAN2A1 TMEM171 RUNX1 G2E3 PCNX2 PLPPR2 RSRC1 CACNG4 LZTS2 ATF5 GRIK4 CA2 CNKSR3 LMO1 GREB1L RTN4RL1 GOLGA8H FAR1 AP2A1 NCOR1 BTBD6 GCNT1 CRIP2 NSD1 PLPPR5 VEGFC SIPA1L3 LBH TPD52 FRMD6 SLC1A2 CHST9 UBE2B BEND3 RAD21 FGD1 SOX12 NRCAM SEPT7 CD109 MXD3 NKX6-2 FAM155A KLHL29 FGFRL1 FDX1 TSPAN33 GAS2L1 ASPHD2 RGMA KPNA3 JUND APLP1 CBLB CAMKK2 ARNT2 TGM2 GK5 MAN1A2 PRDM5 MARVELD2 OPTN DPYSL5 PPP2R5A BRWD1 ARRB1 TMEM150A DYRK2 ILKAP CACHD1 RPS6KB1 TNPO1 GXYLT2 H2AFY UNKL FAM131B ADAMTS10 SLC4A4 BAZ1A STK24 RBX1 GCGR C1GALT1 CCNB1IP1 SLC6A11 BRMS1L ADCY1 PROX1 WHRN DNER MXD4 DOK4 IRF2BPL PLD1 ABCF2 MPP7 EPHA1 STIM2 FERMT2 ZNF521 ZFY OGDHL MARCH10 TMOD3 NR4A2 BRD3 FNDC5 ATAD2 R3HDM1 PRR5L RALGPS1 NEFL GSG1 PGAP2 ISL1 SOCS6 MORN3 MTSS1 ETV5 CACNA1B PLXNA2 SRM GFOD1 CAMK2G DNAJC3 RNF145 CKB UBTD2 FZD6 CNST SEPT3 HES5 ST3GAL2 PDZD8 RGS17 WDR38 PAX3 TBL1X KDM1B AZIN1 RUNX2 DAPK2 RECK HOXC4 TMEM266 COL12A1 DOK2 FAM159A PNMA3 FRMD3 ZIC2 PSMF1 DESI1 GSG1L ZNF598 N4BP2L1 PPP5D1 ZFPM2 TSPAN11 KIAA1324L RHBDF1 BCL2L11 LMLN ADIPOR1 ZBTB2 RAPGEF6 SPIN1 FOXP2 SSX2IP HOMER2 CADM2 CHKA HLCS CHD5 ANKRD9 MPP2 PRR12 RAB1A ARMC10 PKN1 CDH23 ERRFI1 LRRC56 RSBN1L MMS22L TP53I11 RLF ATL2 SEPT4 CAMSAP2 MFSD11 ZBED4 SLC16A3 SSBP3 COL11A2 SPRED1 AGO1 STAT5B LRTM2 ASXL1 FAM110A LRRC8D EFR3B GLIS3 ESRP2 XPO7 CUL1 MYCL GLDC RCC1 PLEKHG2 CNIH2 KCNIP4 MLLT3 R3HDM4 SLC25A37 CLDN11 RAB3B ZC3H12C IGLON5 CDKN2A KAZN HNF1B RPL29 TTLL10 PCBP4 ARSG HDAC7 LPIN1 PSD CELF4 KLHL25 REXO4 KCNMB3 ZBTB16 MKL1 SRSF9 GIPC2 ZNF18 RDH13 RGPD2 DENND4C PLS1 ST6GAL2 WNT7B FRAS1 HNRNPF AIFM1 FAM81A BEND4 ZBTB25 MAP3K9 RERE PAQR7 PHLDB1 KIAA1644 TLN1 CORO1C FGF19 FASN KCP CTNND2 LPGAT1 SIK2 PRKAG2 RPA3 MCRIP1 KANSL2 MAPK6 BAZ1B SLC7A5 ZBTB33 GPR158 SLC6A20 INHBB DENND2A MMP15 CDH4 TMEM8A GLRX3 MBLAC2 MAP7 PICK1 LUZP1 SATB1 DGKK TUBA1C B4GALT6 TOX2 CADM1 GPCPD1 TCF7 GAB4 LURAP1 THRA FLT1 MAPKAPK3 AGAP9 ADCY2 ZNF536 PAICS PSMB11 ARHGEF3 NFATC3 PLCG1 FDPS MAP2K2 DSP NREP CDKN2AIP RGPD1 LRRTM3 ATP11B ZDHHC20 ENTPD4 ACVR2B CACNA1G GNG7 ADAMTS13 EPHA7 ZNF84 LYPD6B NPIPB9 ATAD2B PRKAA1 RPL19 EPS8 ALDH3B1 PGRMC2 PDE4B PCNX1 CCPG1 TP53BP1 OSBPL10 FAM57A STXBP5 ELAVL2 RMI1 CDH7 CENPV OSBPL9 DAB2IP SULF1 PRKCE ARID1B EPB41L2 LHX4 GPR20 ERO1A CMTM7 ST6GALNAC3 FBXO9 HRK CDC42EP5 BRPF3 NRBP1 PALM3 OTUD1 NOX5 PTPN11 TCEA3 MOXD1 PRDM13 CNN3 AGPAT2 RELT CMTR1 PLCB1 CPNE5 ABI2 CDK14 NFASC PITX1 ESPN PDS5A SHISA6 CDK8 VIPR2 PIK3R1 ARHGEF5 TPK1 ADRA1D SLC6A3 SMAD2 WDR47 GRIK3 ECE2 TUBA1B ZBTB7B TMEM251 HMCN2 NCLN SCHIP1 LIMA1 ZMIZ1 CA3 MEIS2 PIP4K2B PDPR NR2F6 POPDC3 MEIS1 MGAT4A PXDN BRSK2 ANKS1A VPS37D RIMKLB KIF3C PRR16 MRC2 EPHA8 OSBPL1A LPP ZEB1 SLC46A3 SMG9 KIAA1549 ERICH1 RORA TRIB3 RARB RFWD3 OSER1 MAP7D3 GATA2 RBM5 HMBOX1 FAM89A PISD PDLIM1 NCOA4 EPN1 OPLAH AMBRA1 HIPK1 JARID2 PCSK2 PAQR5 HEXIM2 COL26A1 AMZ1 SLC7A10 FAM69B PRDM4 PIK3C2B ERF LCLAT1 PRR34 CSK GRK6 SPTBN2 MEX3C GRIN1 MAPK4 EML3 BARHL2 SEC24D CDKN1C HIVEP3 PTEN MAMDC2 KCTD6 TLE3 RNF111 SLC17A5 DYRK1B DUSP14 ARHGAP36 UBAP2 ZBTB14 CLPX PRKD1 ZMAT1 RPL35A HMGB3 RNF19A INTU MAD2L2 E2F3 AGFG1 DYNLL2 NKX2-3 CIZ1 WNT2 FAM20A WNT3 SCRT1 AHCY HPCA AP1G1 PLD5 NTRK3 RASGRF2 VSTM2A BCL6 ADGRL3 CAPN5 DTNA NUP62 ARID4B SLC47A1 SMPD1 FAM84A DOK6 OLFM1 NDRG4 MDFI H2AFB3 SMCHD1 ST5 TTC39A FOXL2 CADM4 TGFB2 UBE2N EYA1 AMOTL1 LMX1A IP6K1 DMD MMGT1 MARK4 PEPD RRP1B FOXN3 TSC1 CCSER2 ZFYVE1 PROSER3 AJAP1 GABRB2 GALNT9 MTHFSD FMR1 RASD2 CDK9 DDX50 EDN1 CLCN3 ZDHHC1 FAF1 TRIM33 SLC35F1 DLGAP3
RARA(+) tf=RARA	score=3.209868433912371 ISLR2 P2RX3 FOXO6 PWWP2B SLC39A11 FAM83C KAT8 EVX2 MEP1A MAML3 FGF14 CNTN1 PER1 TMPRSS4 MGAT3 EVX1 TMEM87B OR14J1 JUP AKR1B10 TMEM72 ASB8 PCGF3 TNFSF11 ERMN MN1 NFX1 CDH5 CCR6 WDR55 PKD1L1 SLC46A1 FAM212B AHCYL2 CCDC141 PHACTR1 COBL TSPAN18 RAB1A RFPL3S KDM6B TMPRSS2 CAPN2 FAR1 PSG1 APBA2 SLC5A9 RGS3 PTPRM BPIFB1 LASP1 FSTL3 ATL2 SLC9A1 DLG5 LPAR5 OTOG PPP1R18 TMEM229B CDHR2 ZNF479 FAM71A ZNF217 SORBS1 PHC2 ABCC3 FAM71B NPAS3 C1orf174 UPK1B MOB3C ARHGEF7 LRTM2 TMX4 BLACE HHLA2 PDZK1 NPIPA1 KIAA0513 CDKL5 MACROD2 S1PR2 MSANTD1 GAK SLC5A1 AGPAT4 ZFP42 PKD1 HCN4 NTM PAQR7 RCC1 CRABP2 TOMM40L PCYT1A PHF2 TRIM46 ZMIZ1 SLC24A3 AHNAK2 VSTM4 NPPA BSDC1 TSPAN15 TTLL10 CLPX DMTN GABRA5 RPH3AL MYH9 PSD NPIPA7 SEMA5A ADCY7 ACOT7 SLC6A6 ASGR1 KCNG1 GATA4 CANX LRFN4 SLC47A2 MARCH1 GNB2 CCDC160 DKK3 SMIM14 ARHGEF3 TP53I11 HDAC5 EEPD1 TSPEAR PKIB BMP8B ZNF750 RNF123 SLC5A3 TUBB1 AKTIP ESPN PLCG2 PYGM MAP3K14 FRAT2 C3orf18 PPP2R2C MPO SNTB2 LHX4 HSD3B7 PITPNM2 MTHFR AKNA MIEF1 DENND1A GRM4 INPP1 AMOTL1 TLE2 MAL GRB10 ZNF706 SV2B F13A1 POU2F3 EDN1 NSDHL SIM2 CLIP4 SCNN1D NTRK3 DUXA ZNF618 BPIFA1 KLHL29 GRIK3 PCLO PEX5 EMID1 MAPK8 PLXNB1 RREB1 SORBS3 ERICH6B HOXB3 BHMT MICAL2 TSC1 RAB11FIP4 ARHGAP22 ATP4A JAK1 DEDD DIRC3 IGSF8 SLC25A44 CYP2A6 ANXA2 BCL2L2 ARHGEF39 CCDC80 ZBTB25 GPD2 GPT MAP2K6 ARHGAP26 SHOX2 BCAR3 TPM4 ANGPT4 TMEM120B MYBPC3 DEFB134 CRB2 FAM107A SERINC2 CTNNA1 CIZ1 GATA1 ERICH1 CYP2A7 SLCO1C1 TMCC2 AXL PRSS8 KIAA2012 FAM205C CALCOCO1 OSBPL1A MAST3 HECW1 SELPLG BMP8A ARIH1 PAQR5 EGFLAM AGPAT3 TMEM64 FAM20A GFI1B ZDHHC7 GDAP1L1 TBC1D28 IDH3A NT5DC1 MTSS1L RIMS3 CKB MAP3K9 ORMDL3 ROBO2 CHRND CHST8 PARP6 SNRK ITPKA CAPN9 ANO1 DISP3 TMEM8B LOX FGF1 BTLA MFAP2 NODAL MRAS PRMT8 MYOM1 CA12 SBK1 CHST6 RHBDF1 FGFR1 PDE4C TRIP10 LHPP STEAP4 AGPAT2 TUBB4A SLCO2A1 C6orf132 BLCAP GCNT3 ANKRD9 ZCCHC18 PGAP2 LSMEM2 PTP4A3 PEG3 FAM168A WDR64 CACNA2D4 MADD ADAMTS14 DRICH1 UBE2E1 TP73 KCNQ4 SLC22A14 FLVCR2 CDC34 KANK1 FHIT TRIM73 DOC2B ABHD4 SULT1A1 SYNJ2 FGF23 SIK3 NEURL1 MTSS1 FGL1 ABHD16B PLB1 ZFAT ITGA9 DDR1 TMEM56 GLRX2 PDE11A PDE4DIP C12orf54 ST14 FAM214B CD59 SOX13 GRM8 DDAH1 ERCC4 OTUD7B HOXD3 PLXNA4 S100A10 ECSIT SCD5 SEZ6L ZMAT4 GRK5 PSG5 KIF3B FHL1 TCEA1 TCP10L C14orf159 REN TUBB3 SH2D3C SLC9A9 SOCS1 WWTR1 IL1R1 TBC1D26 WNT3 PEA15 DSCAML1 YWHAZ EML2 FAM187B GLIS1 PHLDA3 MAPKAPK2 DENND3 KLHL24 ANKRD13B PTPRE RGS21 LRRC32 RGS6 DPP3 OR52L1 ASXL3 LINGO2 PRR9 PTPRT ZBTB7B CDC42EP5 SH3RF2 ARAP1 NCKAP5 PITRM1 GJB6 ADGRG1 LPIN3 KCNE2 C10orf105 MED24 HDAC7 ZCCHC11 ATF5 FAM78A S100A2 FAM86B1 ZBTB47 ZMIZ2 ANKHD1 MYH10 ACY1 BCL6 GNAS SCD EPS8 DHX34 ENTPD4 EEF2KMT CCDC192 TGM2 LIMA1 KIF21B ABHD2 SLC9A4 R3HDM1 NRARP DNASE1 ADAMTS13 TNS3 GALNT10 PBXIP1 RNF41 SLC4A3 TTLL13P UQCRC2 DYSF FAM222A PCGF1 SYNE1 LAMB3 PHF1 FLT1 WDR1 MTMR4 STXBP2 CPA6 USP37 MYLK4 NFIX LRRC20 BSN HK1 GALNT14 PAK1 LSP1 DGKH LAD1 TCF7 FCRL3 MZT2B AP1G1 KCNJ12 TDRD15 STK35 PRL ATP6V1C1 C20orf144 ANTXR1 ZC3H4 SMPX TRAF4 ART4 SSUH2 CCDC144A PCCB RARA
RARB(+) tf=RARB	score=3.0076196732760008 GIMD1 SLC7A9 FCMR LINGO1
RARG(+) tf=RARG	score=3.7329309960524135 TMCC3 SLC7A10 NINL CAMK2G PIAS3 OTX1 FOXA1 MRPL23 RAD50 TDO2 MYOZ1 RIPPLY1 IKZF2 C2CD2L LRRC75B CCBE1 TUSC5 ARSJ RARG
RAX(+) tf=RAX	score=1.2576399955389799 HAS2 ARHGAP21 HOXB3 PHOX2B SALL1 ANKRD13B KCNN3 MARCKS TOX2 BAIAP2L2 C1QL4 PLXNA2 TLL1 LPAR4 ONECUT3 GJB7 SPDYE2B SEMA3E FEV
RBBP5(+) tf=RBBP5	score=3.8543348600623286 PVALB SOX8 PELI2 CNKSR2 CALML6 KBTBD11 EBI3 DLX3 FOXQ1 ACOT6 KCND1 ZNF431 MAP3K5 PPM1L ZNF750 HPS3 UBASH3B HIST2H4A ADORA2B DSP KCNC3 ATP7A PTAFR TEF WDYHV1 VTA1 ABCF3 BRF1 TRNT1 TMCO4 PRR35 DNAJC14 NUDT19 FPGS USP13 GINS4 ZFYVE26 AGL POLDIP3 LEKR1 HES4 SLC38A10 ATP11A ZNF606 NFATC1 NAA40 SAMD11 NKX3-2 ATG12 CDK9 ADK STARD8 ASCL1 LRP4 ITGB7 PHGDH THUMPD2 CBFB DGCR2 TMCC2 OSBPL3 GATB TRMT2B COL23A1 TMEM184B ARHGAP17 C10orf126 FAM96B ATP5D PTPRS PUM2 SND1 UBFD1 PRDM2 HIST1H1D JADE1 SMOX MMP15 POLR1A SALL1 GGT6 ZNF30 LRRC75A N4BP2 SPTAN1 XPNPEP1 PAK2 MRPL21 CDS2 TMEM248 PYM1 NSUN6 WIPF2 LIMD2 PTK2B POLR1E FUCA2 C12orf57 WWOX FAM210A TMEM187 CORO1C ADM2 CSGALNACT2 DOCK5 CRKL TMEM167A GPSM1 NLGN4Y ZNF317 ADAMTS7 GLYCTK TBL1XR1 VAPB ADAM12 ITGB5 ACTR2 EPB41 BCL11A SSBP3 ZCCHC7 GAB2 PALD1 VANGL2 HIST2H4B TMEM204 CNR1 SPN NPW POU3F1 BIRC2 CCDC84 GAP43 COPE SIX4 EGFL7 MRPL48 ZNF713 KRT27 SORCS3 PLEKHG3 TMEM130 MAP1A GREB1L ZNF319 GCNT2 UBE2Z RIPPLY2 HCFC1 USP31 P2RY1 TUNAR TRIM35 PSMB4 CHST3 SAMD14 COMMD5 CHAD FAT1 RAB5C ELMO2 MAT2B HM13 HMX1 PLXNC1 LTF MORC4 PPP2R2D RCAN3 GOLPH3L PIK3CA GTF2H1 PPT2-EGFL8 STX16 KLHL2 ID4 ST6GAL2 BAHCC1 XIAP LHFPL2 NLRC5 SGCZ TMTC4 PCIF1 KIAA1191 ANP32E AKAP8 HIST1H1A KIAA0556 RAMP1 SCN1B FAM89B SH2D2A C18orf25 RBM20 WDR44 CSMD3 GPR161 IGFBP2 ACHE INIP CD164 REM1 TMEM9B PKP2 LZTS2 AMOTL1 SYS1 CITED2 MFSD10 SFSWAP INO80 COX8A CHRNA5 DYRK2 UNC13D MCF2L RAB1B HTRA3 ZEB2 NLGN4X GTF3A TCTA OSBPL1A SSC4D IKBIP ATP8A2 FOXN2 TMEM123 SOX12 LINGO3 DLGAP1 ARHGEF12 SHISA2 SPIRE2 AP1G2 WFIKKN2 ZBTB5 DGKZ CCDC77 NR2F6 ICE2 TSPAN14 EID2B FAM3C NPRL3 BYSL GJA3 TVP23C CHCHD7 DVL3 USP48 EIF2B3 SP3 PAPOLG PTPRF RABEP1 STK4 GRAMD4 IPO4 GFOD2 MACF1 LRRC4 BMPR1A ELAVL3 MBOAT2 IL11 AP3B1 OSBPL11 BNIP2 KDM4A RBMY1E HIVEP2 ALAD KCNJ2 KITLG ZFP3 STK38 SCN8A TDG SGMS1 MKNK2 PPP1R10 HOXB4 ARID3B FUBP1 KRT26 STIL ZDHHC7 KCNN2 TMEM127 FASN TTC9C C1GALT1 CACNA2D2 MSI2 CENPO ABCE1 COMMD7 ZMAT1 NYAP1 UBE2E1 STARD4 NEFH FAM126B HHEX PLEKHF1 BLVRA TMEM14A MRPL10 ARHGAP6 RTP4 FAM20B CYS1 PRPF3 TPRG1L PCGF2 SETD6 CAPZA2 LIPN KCNK12 NETO1 GPLD1 RBFOX1 SUMF1 TLK1 ENO1 GLIS1 PLCL2 NRXN2 BEND7 RBPJ BCKDK PHTF2 KRAS BLOC1S6 LPAR3 APOBEC3F TRAK1 ABL1 ZNF75A ARID1B CASKIN1 HECTD2 SMAD4 C1orf74 GPSM3 RNF208 DAZAP2 BMS1 CMSS1 ACSF2 KCNAB2 KRT8 VOPP1 SLC25A40 PTPRA SPNS1 NREP GPC3 HNRNPR SCYL3 ANKRD13D TOMM22 PPP6R2 SOS1 ARVCF ADAR PIK3C3 BLOC1S5 PRPS1 IFRD1 ZDHHC18 ABL2 FAM96A LINC00959 RNF145 TRIML2 LY6H GGT7 CCNG1 EIF3H C10orf76 CLCN7 PTGR2 ZNF488 MYO10 KIAA0232 PTP4A2 ZGRF1 ZNF665 LAT GPAM DNAJC1 MED16 ZNF814 CALN1 TMEM128 STRN ZBTB11 ANAPC4 NSA2 WDR82 PURA KRT19 TEAD4 CPNE1 FAM102A PPP2R3A ZNF649 GDI2 STAU1 OTUD5 GPC4 YME1L1 SATB2 MAPK7 MTDH MVB12A ZFYVE27 CACNB4 SSH1 DNAJB6 TIGD1 STOX1 INTS3 DEDD2 GATA3 AMD1 WWP2 GOLPH3 ZNF532 DENND4A PLRG1 TMEM246 TNRC6B ZBTB40 MAFG PPP3CA FGF4 ARHGAP39 RPA2 TEAD1 RBMXL1 ENO3 ZDHHC17 FOXJ2 NFRKB SLC10A7 PREB DCAF4L1 SESTD1 XPR1 POM121 ZNF223 EPB41L1 TIMM44 ATM LEMD3 SHISA4 TOP1 NHLH2 TSC22D2 EPHB6 TAF1A SLC25A42 SDC1 GGTLC1 DNLZ TMEM263 C19orf12 RNF144A RBBP5 LEPROTL1 MMP25 MYNN WASL PLOD3 SLC26A2 NIPA2 ARHGAP36 RASGEF1A OSBPL6 C2orf68 TRMT61A BORA RAF1 CNOT6 SETD5 IFNGR1 ARL8A GAL MGME1 C19orf25 RRM2B ZNF821 RCC2 NRAS SMC2 LSM3 LRRN1 STX6 CCDC107 JAZF1 NCOR1 G3BP2 GMPPB EFCAB2 VGF KPNA4 ACKR3 SLC25A15 C8orf34 FAM161A COX20 BRD2 SERPINI1 SLC45A4 NOP56 PREX1 JTB UBE2Q2 APBB1 HOOK2 RGR SFXN1 DHX8 MTMR12 ABHD17C CALU PELI1 SH3RF3 ZNF93 MLLT3 SMARCC1 MZB1 MRPS35 EXOSC2 LETM1 ACVR2A ADNP2 PGM1 MAP3K1 SYNE1 PRRG4 NFIX PABPC4 CAMK1D EDEM3 CASP3 ZNF343 TOPAZ1 HSPBP1 PRKD2 MNX1 ZBTB34 FST FAM172A PELP1 PPP4R3CP GDPGP1 CLEC11A BRD3 MTRNR2L8 PARD3 SEPHS1 TBXA2R UEVLD PM20D2 TMEM106B PRMT6 PPIP5K1 FCF1 ZNF232 RASA1 PACS2 NEK1 MRPL16 PRKX SNX7 DEGS2 ETV5 CLSTN1 OR6K3 UTP20 CBX8 NCOA3 ATG5 LFNG ENHO SUSD6 METTL2A TGIF2 FAM110A C2CD2 ZNF300 GAR1 FOXA2 SOCS2 AR NGDN POC5 PDS5A ALG6 HIST1H3A RAB5A U2SURP SDF2 LARP4 ATF6B BRWD3 FMR1NB MGEA5 PTBP1 ABI2 HARS ACSL4 RECQL SUDS3 HPF1 MAP3K13 DTYMK DDX55 CA5B CMIP ANAPC1 DPYD INSM1 ZNF697 TUB TMEM200C TNS3 USP12 ENOX2 MGA RIPPLY3 VPS37B SMIM10L2B ZNF575 AGAP1 MAP2K1 BOD1 ACIN1 BNIP3L HEXA PDZD9 CPSF4 WDR74 RAB40C RRP9 VTI1A SYNRG FAM169A COL4A3BP MRPS23 DOCK9 HNRNPH2 TMED7 SAMM50 SLC13A5 RUFY3 FBXL12 RINT1 TRAPPC6A ZNF701 CLYBL ARMCX2 PHLPP2 NAT10 GPR180 TNRC6A NGEF SPIN1 DUSP4 CYSRT1 FAM160B1 CCDC47 WRNIP1 ZNF518A LRRC20 PGBD5 ZNF7 AP5S1 SMAD9 TDRD12 RFWD2 BRD7 PICK1 PYGL KCTD8 SUPT5H PLK5 ZNF385A LNPEP MOB3B WFS1 LAMTOR3 FTSJ3 SMAD2 ASIC4 ARID1A PSMB3 LRRC8D NR5A1 AATF EML4 ZNF585B FKBP1A ZNF415 PTPN23 RC3H2 NUP62CL TRIM41 SMIM19 GJB2 VAV2 PCSK6 FNTB FAM156A HP1BP3 YY1 HIST1H3E ARNT PUM1 ZNF384 SUPT6H PACS1 MAP7D1 RUBCN FHDC1 GPANK1 PRKCSH NOVA1 MFN1 FOXL1 SEC13 ZNF485 RNF146 UBR3 RXRA ESCO2 ZMPSTE24 SLC35C2 RAB3B HDAC2 RNF2 MAN1A2 TMEM198 INTS9 SHKBP1 RBM47 ZKSCAN3 LCOR YAP1 CGN DIMT1 RNF219 ZSWIM6 HDX SMG6 LEMD2 MITF OGG1 GTF2I ANKHD1 RIT1 PCYOX1 RAB6A SH3GL1 FAM46A MGMT SRSF4 PHRF1 GLRX3 CTSV GTF2F1 GSTM4 SMYD2 FAM53B TMEM33 GRPEL2 CYP2E1 SLC39A8 ARHGDIA RNFT2 UXT IRF2 PURG CCDC51 GPR63 ASIC1 SPC24 TRABD KRT17 ZFC3H1 ARCN1 NME6 SURF1 DBR1 ATP6V0A1 CREBBP MAPK9 ING3 EXOC1 MLH3 ZNF507 ZFX ACAA2 ARFIP1 CCDC157 MLYCD PRKD3 ASH1L FAM156B PHKA2 ATG4A MARVELD1 ARMCX4 KDM5C TAF12 VAC14 ZNF652 RELA DNAJC5 SH3BP2 LTBP1 LIG3 TUSC2 YAF2 FASTKD5 AUTS2 GFRA3 TRMT11 C1orf198 C1orf131 GON4L HS1BP3 DERL3 USP30 REC114 AKT2 CLTC C17orf58 CSPP1 TAF1 MANBAL WDR83OS CNOT2 CDON C19orf54 PIGF NT5DC2 IKZF5 SDC2 RBBP7 API5 RASSF3 KCNT1 SPOCK2 RLIM
REL(+) tf=REL	score=8.026304231894485 HLA-DQB1 NFKB1 IL7R BIRC3 CCL5 CD8A NR4A3 NR4A2 AHR HLA-DQA1 IL2RB HLA-DQA2 LSP1 BCL2A1 DEK CFLAR SLAMF7 GATA2 CRTAM C3AR1 LAPTM5 HLA-DRB1 CD300A SLA ETV3L SIGLEC10 CD4 IL16 PTGS2 GZMK CD74 IDH2 CTSH SAT1 RASSF5 HLA-DQB2 LILRB4 HLA-DRB5 ANXA1 VSIG4 SIGLEC1 LAMB1 PLAUR SPI1 SERPINB9 DRGX HLA-DRA FCGR2A CMTM6 RGS1 CD1E CXCL9 TRPM2 ALOX5AP VEGFA GLS PTGS1 CD44 NEU4 DUSP6 XCL2 STX11 HLA-DMB GRB2 DENND4A HCST NAMPT CD53 KLF6 XBP1 RGS10 TRAF1 ADRB2 RAC2 BASP1 IQGAP1 FTH1 BTG1 USP53 TWF2 GZMA UBA6 CCR7 RUNX3 GPR65 H1F0 CRIP1 RGS2 CSF1R TNFAIP8 GPR183 CTSB SLAMF8 ST20 AP1S2 NAV1 WSB2 ARHGAP4 SLFN12 RBM3 P2RX1 CTSZ TNFRSF10B PTMA INHBA MARCH1 STAG2 FCGR3A HCLS1 G0S2 SERPINB8 XCL1 CST3 JAML PLA2G7 MAP3K8 RAB11FIP1 HIST1H1E FAM177B CD86 ARRB2 SOD2 MPEG1 LILRB1 DENND1B TBX21 TRIM25 ZNF710 TNFAIP3 DUSP23 TIGIT RILPL2 IL1R2 SLC2A6 CXCL11 ERF GLRX LRRFIP1 BATF ARHGAP30 HDC CDCP1 FOSL2 IFFO2 PTPRE CXCL8 CD83 CXCR4 ARHGDIB ARL4C TNFRSF9 SLC22A4 TNFSF9 TGFBI ETV3 ERN1 CXCR6 FCER1A CYBB KDM6A PIK3R5 CD80 FMNL1 PDGFB SUCNR1 PLCH2 OGFRL1 PFN1 SLC37A2 LAT2 C1QB GPX1 BCL2 ZC3HAV1 SH3KBP1 HIPK2 ABL2 PTPRC CD8B MMD RNF144B IL1RN SAMSN1 CCL4L2 IL1B CD72 CCL3L3 CD69 SMAP2 FAM49A CTBS COMTD1 CTSS CLIC1 MLKL FAM129A SPHK1 TSPO ITGAM SLAMF1 GPR3 RHOG HRH1 FOXJ2 TLR2 ATP6V0E1 TRIB1 LYN ELF1 PTPRO FLRT1 CCL22 NFKBIA NBEAL2 SYK FXN ADPRH TAGAP TNF LILRB2 ST6GALNAC3 MMP25 GPM6A MAP2K3 CLDN1 ITGB2 CTNNB1 CD58 DENR HCAR3 TREM1 JMJD1C H1FX KMT2E CPA3 PIM3 NFKBIZ KIAA0355 APBB1IP SRSF3 JOSD1 SLC35A3 CAPG RAP1A MSN RBM39 SMARCC2 NLRC5 C5AR1 GAS7 CCR1 PTAFR RGS13 PLK3 JAG2 EMP3 TET2 PLD4 FNBP1 ZEB2 SP100 CST5 CSF3R GATA3 RAPGEF2 SLC11A2 LST1 MBP CNDP2 PLEKHA2 PSAP IRF8 ENC1 MX2 CCL2 SDCBP SP7 ARID1B SCAI FHOD1 GMIP MYO1G PLSCR1 BID IL2RA GRASP CD84 CASP8 ATP2B1 FCGBP CXCL2 ROBO3 GPR171 CCR9 PNRC2 SEC24A RHOBTB3 RAB35 APLP2 IKZF1 TNFSF13B HIF1A CDC42 HLA-A EPHX1 IER3IP1 IL1R1 CD3D FLI1 IFI16 SASH3 SLC39A14 LCP2 CPEB4 ARPC1B TNIP1 LTB4R SH3TC1 PLCB2 RAB22A SATB1 WSB1 B3GNT2 KDM6B ATP1B1 LIF RIN2 ARHGEF6 KCNQ1 ITGAX IL1RAP CXorf21 CSGALNACT2 SLC30A7 TGFB1 TP53BP2 FAM49B NFKBIE NFKBID DUSP2 BHLHE40 ANPEP CSAD KIF13B MGAT1 PPIF OSBPL8 CCL17 METRNL PDE4B PLXDC2 P2RY13 GPR132 C1QA ITGA5 RHOT1 UBE2E2 KLHL21 ALDH16A1 CYP2S1 SH3BP1 DPYSL2 MBTPS1 SNX18 EP300 SH3PXD2B PXN LY75 ADGRE5 ADAM8 GRAMD1A NCOA7 NRGN TMSB4X DOCK10 LYSMD3 PLCXD3 BOD1L1 BAK1 RASGEF1B TGIF1 PHIP RAPGEF1 PLAU IGSF6 PLEK2 TRIM44 CFL1 SYT11 CCL4 TNFRSF4 RELT TSC22D2 MYSM1 ASIC1 MTMR14 INSM2 ABHD11 OPN1MW ERRFI1 RXFP1 EZR RIPK2 HDGF PARP14 CTDSP1 TAPBP CCL3 PDE2A FN1 PSMD5 ELL2 HIC1 B2M GPRIN3 RNASE4 SH2D3A AKAP13 MAN1C1 MBNL1 GRN RAB7B ALDH2 FGR BCL3 PTPN1 CXCL1 ARID5A P2RY14 UBE2Z HELZ VAMP3 HSPA9 WWP2 IL18R1 TNFAIP2 TSPAN31 LYZ SFMBT2 IER5 SERPINA1 TBKBP1 OGT NCOA1 NDRG1 EIF2AK3 FJX1 NCF4 ZNF37A LYVE1 RAB44 BMPR2 ELOVL1 OGDHL TOP1 PIM1 PRDM1 ZSCAN20 ZNF436 HBEGF RAB5A NFE2L3 LITAF PHF19 TAGLN2 GNA15 SYNGR2 LAMP2 APLNR GALNT6 PGAP3 TNFRSF1B TMEM242 LGALS9B HNRNPC CYP11A1 KRT1 MAFB CBX8 SEMA4D ALG11 CRMP1 CHST11 SLC31A1 MCMBP BCOR STX4 CD93 F13A1 NINJ1 CCDC88C PLCB3 GAB2 VOPP1 ZCCHC24 MMP9 PRRG1 IBTK TMEM167A ITGA3 GCNT2 FASTKD3 AKAP2 ADAMTS4 IL17RA EEF1A1 DENND3 NFE2L1 VNN3 FAM129B IRF1 FAM107B CDC42SE1 ELF4 OPN1LW CXCL3 PLOD2 PTPRA HERC2 ZNF292 CEBPA ARGLU1 SNX4 IFNLR1 HSD17B7 CMA1 USP28 CDC6 NCF2 PERP TBC1D9 PPP1R15B VSTM2B YY1 ANXA4 ELN EMILIN2 GTF2IRD1 PRNP RGS18 FGF10 UVRAG CASP4 CD40 GPRC5C SOCS6 COTL1 UPP1 CIITA STAR GSE1 XPO1 ACTB GIMAP8 PLAGL1 CD82 L1CAM MGA TNRC18 AQP2 GREB1 IFNG ZNF280C RAB12 HIF3A HS3ST1 MAGEA2B NRK CXCR3 PPP3R1 THBS1 B4GALT1 TGFBR3 URM1 ALS2CL ITSN2 SLC18A2 DPYD GIPC1 ZC3H12A CSF1 MET GSTA2 UBASH3B GSTA1 CSRNP1 SMAD7 ST8SIA4 ANKRD46 MELTF ATP2C1 GPRC5A NPEPL1 TNFRSF14 CTLA4 LGMN PTGER4 NKX6-3 MGLL IER3 SBNO2 ST6GALNAC6 LGALS3 SYTL5 TANK KIAA1522 RAP2C MCF2L ACCS ICAM1 CTSG APLN ASZ1 ZFHX3 RPS6KA2 PTPN4 TLX1 NASP RNF152 SP2 TAOK3 CECR2 FOXO3 ARL5B HAPLN3 RAP2B HMGCS1 MR1 ACVRL1 TNFSF14 PFKFB3 SMARCE1 FAM111A DCD SPIB EDEM1 COBLL1 VDAC1 DDIT4 N4BP2L1 IL13RA1 MAP3K11 ADGRG2 SFSWAP GNB2 TCL1A ACKR1 ATG101 RASA3 KIAA0040 TMEM154 CUX1 NYX PEX26 PRMT1 SIN3A NFIX CX3CL1 WFS1 ETS1 CCND2 ANKRD17 SLC30A9 LDLRAD3 HAS2 RASSF2 FGF19 RHOQ COL13A1 RBM12B CYTIP IL27RA ZNF205 SCN1B LMO2 ATXN1 TACC1 NEK7 CLDN5 SLC8A1 ADH1B TSPAN14 IGFBP7 RPS6KA1 HNRNPR FAM53B NOVA2 ZNF521 EPPK1 MECP2 HDAC8 GNG12 EIF2AK2 TTYH3 CALR NUTM2D TBC1D9B CHD4 GDAP1 ID3 TIFA PLD2 NFATC2 KLF4 FAM105A WEE1 ANXA6 BCL11B PCDH1 PRF1 CD9 TMEM47 ROBO4 LRRC32 TMCC2 NUAK1 OSR2 ARFRP1 CABP7 IRF2 PCNP IRF5 PDLIM4 DIP2C SELE TRIM47 HAUS7 CTIF CALB2 ADCY4 EXOC3L4 LRP4 TNFSF10 SDC4 PIK3CD BCAM RASSF9 FANCI IRF2BPL NCOA2 C1orf162 LIMD1 CXCL10 PALM STAT6 BTBD19 FBLIM1 SPINT1 RUNX1T1 SLC44A1 STAT5A RAB9A MYADM CREB5 SNX20 SH3BP2 N4BP1 BDKRB2 CEACAM16 EPB41L1 PALD1 PHEX NMT2 FRY TRAF3 EGFR CYSLTR2 REL KLF9 FRMPD4 PSMA6 MXI1 GPIHBP1 C2CD2 COL8A2 MINK1 PIK3C2B FOS CBX7 PPTC7 ARHGEF12 PDCD1LG2 G3BP1 NFIC IRF2BP2 MBNL2 ABRACL ERG SLCO4A1 FLT3 RAC1 RCSD1 MSX1 FOXN2 LYPLA2 EBF1 AHDC1 STX3 FOXC1 HEATR6 CLIC2 KCNAB2 NOD2 MLLT6 TIMM17B SHB MMRN2 TLL1 MPND SETBP1 SEMA6A LIMS1 SERPINH1 GTPBP1 S100A12 WWC3 STARD4 LFNG CACNG6 FAM43A FCHSD2 EPHA4 SH2B3 ZNF28 CHST3 NEK6 MAGOHB ZDHHC8 DAAM1 BCL9L PRDM8 RGS14 GLIS2 ARAP3 PDCD4 GATAD2A HOXB6 CT47A1 RPS16 PLET1 TYK2 RBMS1 LYRM9 NCOA3 APOL3 VCAN KREMEN2 TP63 IFRD1 KERA
RELA(+) tf=RELA	score=2.2261653122049347 ACP7 PRDM12 C1orf127 SLC35A2 SLC30A7 CYP26A1 EIF3L SGSM1 B3GNT3 HES1 PTER FPGS MTX3 SNIP1 UNC45A SLC30A5 TIMM8A OTP MYO5A HOXB5 MYRF PHLDB1 TEFM AKAP7 CDKN2C PRR23C HOXB2 NOLC1 ATF4 NFYB POU3F4 MRM1 ITM2C FGFR4 HUS1B TEP1 CLDN7 ZNF598 MOB4 ZBTB34 C1orf21 HIF1AN ZNF691 TCF12 ZNF76 TJP1 CDC26 DCAF4 SETD1B SYT15 GPR160 MCTP2 ATM ZBTB18 WWC1 RPS6KA3 ITGA8 CHMP2A GABARAPL2 PER3 PPT2 GINS3 C5orf34 CRAMP1 MBTPS2 RPL27 PCDHGA1 COX20 GGACT CTNNA1 CTSZ VPS18 UQCC2 DHX34 IL6 ZNF362 LRRC47 DCUN1D4 DGKZ GPR153 NR3C1 TMEM69 SLC6A13 CDIP1 ATP6V0A2 USF1 TPMT MCF2L KIAA1958 FAM111A MON2 HOMER1 ZDHHC17 MAGEB1 FBXO31 METTL9 FNBP1L LETM1 SRL IMP4 ING3 RAC1 TMEM255B ARL17B MED12L LRRC75B FAM72B NXT1 RFX8 HSPA9 PRKCQ MRPL40 SLITRK1 LIMS1 RXFP1 GTF3C5 FAM58A SEC13 LAMP5 RPL8 LMX1B GREM2 ZKSCAN1 NETO1 KCNQ5 BIVM LAMTOR3 FBXW7 PLXNB1 RAPGEF6 ZBTB8A SMIM7 MED25 MYL12A MID2 OIT3 RNF150 AKT3 AKT1S1 RPL6 NOC2L MTUS1 CHRNA7 ANXA4 SPHK1 NGRN FOXO3 ASCL5 APMAP KANK4 EXT1 RBM28 ZNF704 C1GALT1 DNMBP AHSA2 STAU2 NIP7 FUS RPRD2 MPV17 ASNSD1 AP3M1 PLOD2 PAK1IP1 TSC22D2 FUCA1 SS18 GPRIN2 COPE WDR49 TGFB1 FZD4 IPO9 CYP2E1 ADAR CHTOP MAOB RPS5 NSUN6 IQGAP1 RBM17 LYNX1 LRRC29 FBLL1 UBE2D1 VMP1 PARM1 PC ZDHHC24 FOXO4 SLC37A2 FMO5 GPRC5C ZNF611 NONO PRR5 ZNF707 CHAMP1 TRAF1 ENOX2 ZNF780A RXRA ARHGDIB KAZALD1 MAP2 PTPN5 GOLGA5 RSL24D1 POLRMT TGIF2 RNF185 ZNF773 PPP1R13L COX6B1 MIXL1 RAP1B DLST APLN KIAA0232 STX1A ECSCR SCO1 GPR3 ARMCX4 PIGZ TMEM184B MCRIP2 CCND3 NKX2-5 RAP1A FNDC3B EPHB2 SCAF1 OTUD5 MSANTD4 USP36 MON1A AP4S1 ELFN1 MPZL2 FBXO18 VPS13B RBSN DENR FGFRL1 ZNF182 LSM5 LRRC75A NREP RBAK-RBAKDN TERB1 PIP4K2A ASB3 RBM12 SRD5A1 CBR3 ZNF512 HLX OGG1 FIBP FARP2 MMAA IKZF1 FAM217B ZNF77 ITFG2 PQLC2 ZNF655 SLC48A1 ERCC6 EXOSC5 SMPD3 ZFHX3 DDX31 TRIB1 PARP12 CACNA1E RPP25 SLC33A1 IFNGR1 FGF13 CHCHD2 GMIP TMEM256 TYW1 ZNF282 LIMA1 PDAP1 EARS2 CA5A AAK1 CBX7 MCU PLD2 SLC8A1 UBA3 PIGO CEP95 TIMM10B KLHL32 CDK9 DOPEY2 MYL12B RNF121 DNLZ FGGY B3GALNT1 FGD1 ARID5A DBT RHOF ALDH18A1 RAD51C LRRC8A RAB7B PSMA3 COQ4 VRK1 MBOAT2 ZNF347 DAAM1 TTC28 PSMB4 STXBP2 SART1 VTI1B RB1 DMRT3 NFYA GNPAT AP3B1 B9D2 ATG12 FBXO5 APH1A IFI30 LRP11 MRPL10 TBC1D16 TRMT2B P2RX6 KMT2D CDH11 CBSL NDNF ANKS1A ZGRF1 ACOXL KIAA0319L ANKRD16 PLEKHA2 ZBTB8B URM1 ACSF3 DDX39A SELENBP1 TBC1D22A GTF2H3 BPTF NANOS1 KDM6A KCNA3 NIF3L1 PRDM4 POLM STMN2 INTS4 EXOC1 ZNF408 CERS2 SH2B1 NT5C3A C1QB PDZD4 TSPAN31 SNAI1 MAPKBP1 TAOK2 IFRD1 ISG15 PPIH TMEM204 TOPAZ1 ECH1 ORC4 DLGAP1 DNAJC5 C18orf25 ZNF280D ATF7 DSTYK ABCD1 UBR3 KRTAP5-4 TAF13 ZBED5 HHEX SSBP2 ZNF230 TLE2 CD82 CCDC15 TNF SNX2 PACSIN3 MYO5B CHD6 MAP3K3 SLC30A9 RERE ASAH2B SCAMP5 EIF4E2 MAPRE1 TMEM94 PIGS PLEKHM1 URGCP TCF7L2 TMOD2 ST6GAL1 C14orf80 MICAL1 STX11 RBM19 DNTTIP2 ZC3H13 ACTR2 DBR1 ADCY8 CCDC167 ADCY2 PATZ1 TMEM263 TPM1 PORCN PIK3C3 CHTF8 RHOBTB2 CTIF ARID1A FAM89A REV3L GCHFR ZBTB24 LY6E CTXN2 PMPCA SNX16 LRP10 TRIM44 NKX6-3 TRIL PURB HOXC5 HARS ALKBH8 TGDS FIS1 NIPBL KAT2B PYURF PHLDB2 CCNDBP1 DUSP9 UBTF PEX16 ZBTB11 PKN2 ATP6V0A1 KIFC1 SFSWAP ARHGAP5 FAM200B PIGG PPP1R10 PTPRF MAP7D1 PLXNA2 TRUB2 PPCS KAZN TMEM192 EAPP BCL11B VPS25 DOCK5 CGGBP1 RHBDD1 ITGA5 CBFB STAT2 PAM VPS9D1 RELA PLEKHD1 BTBD3 AATF RGL2 MYBBP1A PLCB4 RBM15 ZNF865 SH2D3A SCHIP1 USP19 PRUNE2 HLCS UXT PEX2 ELMOD1 VANGL2 SMAP2 SMAD4 IQCA1 ZBED3 ANAPC13 SERPINH1 SLC35C1 COX5B KCTD16 MAGIX RCHY1 CARD11 DALRD3 NBN INIP CMKLR1 OSBPL11 RPL37 ZNF671 AP3S2 SCRN2 COL13A1 CORO1C CYFIP2 E4F1 RPL21 LLGL1 CCDC122 PKNOX2 MLXIP CCNF HNRNPAB RPS27L SERPINB5 APEH TPPP BMP2K ZFP3 ATP7A HIRA NUBPL MTERF4 EPPK1 LNPEP ENDOV MYO9B ANKRD6 HDDC2 ZNF768 ELAVL3 RSG1 FAM20B RAB11B IDH3A CHD7 DENND4A METTL18 EIF3I GATA2 FBXO8 SLC35B2 DTNA FAM120A HPSE2 RFESD SNCG RFC3 RUNX1T1 ZNF518B CDK13 PSMA6 EPB41L1 SLC25A1 NARS ACOT7 FRY IL17RA PLAG1 FBXW5 PTRH2 FGF10 ZNF678 ZCCHC7 MEF2D PPP2R2D LYPLA2 M6PR ARRDC3 PLD1 LIPH KIF1B RACK1 SETD5 VPS16 CXCL8 SPECC1L C15orf39 ME2 SRF UCKL1 PPP1R12B SAMM50 PGBD4 NUAK2 MLLT3 BNIP3L GNG11 C16orf72 TTC37 TAF11 PGM5 GRIK5 FAM120AOS TOMM5 DCP2 CHST12 POMGNT2 SYTL1 SERINC5 SEPT7 LAMP2 SLC14A1 ARPC3 NFKBIE GNB1 HNRNPUL1 SBF2 PLCG1 PGGT1B PHYKPL PTPRK NUDT21 RAPH1 RARS MED8 HMGA2 PCNP PDCD6 SPOCK2 GRHL3 WFS1 CLN5 STX10 FAM105A PRDM2 KIAA1549L TUBGCP2 TMEM92 ADNP COL26A1 CLPTM1 EEA1 STUM SPRED1 CHST3 RAB6A PPP6C LIG3 PPP1R12C CASP8 POM121C NPTX2 DCP1A GADD45G POLR2H REV1 GSDMD COQ9 CDC37 ABCF2 IMMP2L NFATC1 SEC22B MAP3K1 POLR2F CKAP4 SRBD1 SRRT EGFL7 POLR2J3 SMARCE1 CLN6 INPP5B ADSL SBNO2 LRRK1 IQSEC3 TECPR2 RAP2A VAMP2 PSMB3 MAP3K13 LEPROTL1 KIF6 CYB561A3 THOC2 CTSO C11orf57 GSR ANAPC16 GLCE CPSF4 ZKSCAN7 MEF2A NAPEPLD TRAF7 RASSF5 UTP4 MTBP TMIGD3 CMTM8 MIDN MAP3K14 ZNF608 MRPL1 CCDC12 GTF2F2 MRPL27 ATXN7L3 VPS41 CSTF2 ACVRL1 CUX2 EMP3 NCBP3 PDCD4 ZSCAN29 MGAT2 RRP12 ZSCAN21 TAOK1 FBXW11 CD53 C14orf159 SEMA4D STON1 CERK TEAD3 SMARCD1 SLC50A1 HEY2 TSPAN4 ATRNL1 APBB2 RPTOR SMIM22 SNAPC5 RBM22 LDLRAP1 FOXO1 SEC23B RAP1GAP ANP32E DLL4 RPL4 ZNF395 GDNF AHCYL1 TPX2 DENND4C RAB6B TMEM129 CASKIN2 PUM3 SPRED2 CLEC11A PPIL2 MKNK1 SLC20A1 PARL CXCL11 GAB2 UTP23 TBC1D23 LRRN3 TLX3 UBAP2 ERRFI1 HOXB8 SMARCC2 PKDCC ZNF696 TRAPPC10 AQR BET1 MAN2C1 DNAJB14 DUSP16 FRYL GATAD1 PRIM2 HERC4 BORCS7 YIPF4 ROCK2 AREL1 AMER1 WNT5B C17orf53 PLCL2 MPP6 EME1 NFKB1 PUM1 STT3A SEPT8 AGO1 STK38 NEDD9 MYT1 CTSD KRT72 TTC26 YARS ZNF335 SH2B3 NFKBIZ ZNF83 C9orf85 MYO1B MYO10 XRCC4 SCARB1 STAG2 TMEM151A MRPS18C MYL4 ODF2L TOMM7 SLC38A1 SDC2 ZZZ3 PRDM16 HIGD1A USP39 NR1D1 CTAG1B PDSS2 GPR107 PER2 SEPT2 CSRP1 STRAP ATP5A1 CDKN1A PSMD7 SBF1 DEDD RNF4 BAHD1 CNIH3 DEXI CRLF3 PTGES2 APOL1 ZNF184 UBE2D3 U2AF1L4 SLC9A7 C16orf59 SRGAP2 TMEM165 PAPD4 PET117 LARP4 TMEM167A PCTP LRRC70 ANKRD46 MAGEB6 EML4 DNAJB12 INSM1 NPTN ARMC2 ZNF384 HELZ ZNF24 VWA1 TNFRSF1A FKBP5 APEX2 ATP5D LAMC2 CSE1L ACAA1 ZBTB39 HIGD2B RIC1 TEF TBRG4 SLC3A2 ACTC1 NTN1 GNAI3 SPIRE2 SIRT7 MERTK KIF18B MLLT6 GPATCH8 TRIM61 ZDHHC9 FBXO30 ELK4 C1orf198 GABPA IPPK PTAR1 VHL TEX261 RPS26 PIK3R3 CRB3 RNF181 NOM1 PRPF6 NSMAF TXN2 MZT1 DNMT3A NSD1 SLC19A1 ADGRF1 ZNF148 TRIM2 MDM4 SLC43A2 ATP6V1E1 GAR1 SERINC1 ATP6V0E1 RBM14 RASA3 N4BP1 TAX1BP1 FAM178B NDUFS4 TOR3A RGL4 VPS36 RNGTT RALGAPA2 ZNF544 ATXN1L CNOT6L DDX18 CYSRT1 MXRA7 ZNF771 ALG14 USP53 TESK2 EED TUFM MAP1A HOXB9 SLC19A2 DDIAS RASGRF2 LTV1 ARHGAP17 SAR1A LHPP FEZ2 SMAD2 NR5A2 PGM2 SH2D3C SYT3 ASAP3 MRPL16 CLUH PHF23 RTF1 NR6A1 CLCN7 CASP3 FAM167B NAPG WTAP DCAF8 BPGM CCDC3 ZKSCAN8 GTF2IRD1 DOCK9 TGOLN2 MAP1B ZNF623 ANTXR1 GRM4 OSTM1 SRGAP2C SHC2 USP6NL FBXO43 IMMT SLC35E2B MRPL13 GNAQ MRPS23 CAPG PPARA ORAI2 TARS2 COPS7A CLASRP CXCL12 RIOK1 OPA1 STEAP3 MSX1 TMUB2 KRAS CBWD5 EIF4A1 ELFN2 NRXN2 ATP5G3 FKBP1A
RELB(+) tf=RELB	score=0.9945339266036592 C2orf54 CACNA1I ZNRF3 OR2K2 KRT5 RAB44
REST(+) tf=REST	score=1.6726039554143453 YY1 SUMO2 VPS72 NDUFS2 TIAL1 ALKBH5 SPPL3 SPATS2 CBL LARP4B HMG20A CDK11B C6orf62 DNAJB6 FAT1 TTF1 AREL1 CUL4A MLLT10 EMSY SAFB2 ATG4B FBRS MARK1 SPATA2 PDAP1 BRD7 ZNF518B TRAPPC4 WIZ PSMD8 ADPRHL2 RPRD2 CHERP MSL1 PYCR2 RIC8B CDK11A ILF3 NCAPD2 FUS QKI BRD1 C1orf198 AGO4 PFDN6 YIPF5 CAB39 SAP30BP C19orf48 RSL1D1 NASP PPP4R2 MFN2 DDX24 FBXW7 MATR3 C5orf34 PHF21A ING4 KRR1 ZNF701 CLTC TCF20 EPC1 MKKS AMMECR1L TYW1 KMT2E CASZ1 ERH HNRNPL NARS PRKCSH ZNF653 FAM193B PUF60 CGGBP1 NOC2L PRKAG1 SIL1 LARP7 FZD7 ARHGDIA OARD1 GTF3C5 C1orf112 POLL MRPL28 DCAF4 RAB3GAP2 MTPN ASB3 BCLAF1 HECTD1 ARFGAP1 MTMR3 PTAR1 DAPK1 SPHK2 TNK2 CYHR1 TLX3 TAF7 WRAP73 CENPL SYF2 RAB14 PRR14 ZDHHC21 MYBL1 PURB ZBED9 SDF4 BTF3L4 SMG1 ZBTB40 DDB2 PARK7 PYGO1 KBTBD8 PHLDB3 MORF4L1 ASB8 WDR35 NUP93 PMPCB LNPEP PNPLA8 SFI1 ZNF280D PIK3C3 TJAP1 UBXN2A PRPSAP1 IKBKB EXOSC3 XRCC5 ATP5A1 ZNF202 ZNF787 EIF5 SLC25A17 SLF1 RSPO4 KIAA0319L FGF9 DDI2 POLRMT ZNF528 TMEM105 SHANK1 GAK PTPRF CHTOP CENPM DDX49 YTHDF3 TNRC6C PIP5K1C MZT1 NUP54 EIF5AL1 NPLOC4 ALYREF DAXX PRDM2 SCAF1 BET1L ATP6V1E1 GJA8 ZNF326 EPN2 TBCEL SLC38A10 MGA IPPK UBA2 ETAA1 TRIM41 PYM1 RPS27 C7orf49 HNRNPH3 FAM83F SSR2 ZSCAN29 DYNC1H1 TYW1B TGFB1 FRS2 BRD3 EIF3C FGFR1OP2 ZNF638 ARHGAP5 METRNL ZKSCAN7 MED19 SHE NSUN5 POLR2G GATB NOVA1 HIGD1A TGIF2 PRPF6 KAT5 SOBP TPRG1L MED6 MED23 STK16 UBOX5 GCSAML WASF2 KIF20B AKT1S1 PNRC2 CENPQ TMEM138 AKAP10 CDH7 CDC27 ILF2 SDHAF2 PPP1R10 SEC23IP POLDIP3 BANP DDX6 PSMC3IP MUL1 TRAIP RBM19 MBD1 WDR87 PCNX3 SPICE1 COQ4 CPLX3 CPT1A LEF1 AHCY INTS4 TMEM234 AJUBA PDS5B CCDC88A SNX1 PSMB3 PACSIN2 SEMA6D FEM1A ACAD11 TRIM71 CNTN2 ZNF75A OXSR1 POLR3D LLPH GON4L RFX8 EIF3CL COA6 TBC1D14 NAA35 RBM4B RBM39 PABPC4 SEC24C RBM25 DCHS1 RAB4B ARNT GABARAPL2 CBLL1 NOC3L SEZ6 AGAP2 CUTC TMEM199 ASNSD1 SLC35C1 TYW3 RPL27 BPTF AKIRIN2 SETD5 POTEF SH2B3 TSC2 UBE2E1 MRPL13 NET1 SPEN FAAP20 NFYB GRIN3A NPHP3 CSNK1G3 C2orf68 GRAMD4 EAPP EFR3A TAF3 FAM107B PROSER2 MANF DLG1 MED18 SET SOX9 SUPT4H1 PIK3C2A AMIGO1 GNB2 PTPN12 THAP3 INCENP BPGM SNRPE PSMD13 SLC25A40 C2CD2 EIF3A RAB11FIP2 VPS4B EIF2S2 ZNF384 POLR2H NOS1 NCOR1 APEH NEK9 HSPA8 CEP170B LGR6 EME1 NDUFAF6 AP1B1 AQR PTMA CHCHD2 FARSA POLR2C CREBRF HYLS1 HNRNPU ORC4 WSB1 TCAF1 DHX38 PTPN4 RPL26 RBM12 CDH5 SH3BP1 POM121C TMUB2 SBNO2 SPTY2D1 PCNT TNPO3 THTPA STAT1 CERS3 WDR33 PPP1R9B SDCCAG8 PRDM6 LRRK1 TPBG STIL EXOSC4 TUBGCP6 SMG6 ANAPC16 ZNF83 FBXO31 BAG4 TIMM23B RAF1 STK11 PPIG PIP4K2A SUPT5H CLASRP CLEC11A RAE1 PIGM TDRD1 ZNF335 RPL29 CEP44 YWHAB UBTF PGS1 HIF1AN LUC7L2 ZNF223 BCL2L1 LZTR1 KIDINS220 ARID4A BORCS5 NACA C16orf72 U2AF2 RTFDC1 VRK1 MRPL51 CDC42EP3 FAM83H CEP126 POGZ NFYA HOXB2 GEN1 TMEM33 DDX55 SHROOM1 KLHDC2 GABPB2 TTC9C RPS3A PAK1IP1 TANK BAZ1A PKN1 KCNAB2 THAP6 ADGRL1 VPS52 CDC123 DPP3 C11orf84 NCDN LAMC2 XRRA1 B3GALT4 COMMD2 ZNF777 ZNF548 SREK1 ATXN10 EIF5A BEND4 KLHL18 ERCC3 TMEM167B HOOK2 ORAOV1 VPS37C TNRC6A NBPF12 MTF2 WIPF2 RPS17 DCAF16 TIGD6 FBXL18 EIF4EBP3 CCDC71 GTF2H1 PFN1 KDF1 OXLD1 JMJD6 RPS11 NTMT1 DCP2 ARFIP2 GOLGA7 TIA1 CNOT6 GPR68 TMEM87A CCDC157 MRPS10 TBK1 BORCS8 HMGXB4 BTBD7 CD164 RPS7 STRN4 ATP5I BAZ2B CASP8AP2 ATF4 HSPA12B CSNK1G1 RPL6 ELF2 RMDN3 IL16 RERE ZSWIM6 FADS6 CLN5 DCP1A PDSS2 ATAD2 DOHH KNOP1 CTR9 INSIG2 CLCN6 DGCR2 MICAL3 RBM23 HACD2 RRN3 ADIPOR2 HPCAL1 UEVLD RCHY1 HIRA ERCC6L2 CBFA2T2 EIF4E2 MAP4K4 YTHDC1 CHMP1A ADSL SART3 MTX2 TMEM17 ALG10B SH2B1 PPP6R1 RIC8A UGGT1 TMEM161B FAM114A2 XIAP LRRC8E ATF1 KANTR RPS19BP1 DDX17 PGGT1B CALR GRPEL2 MYT1L RBMX2 CPNE1 SLU7 TSPAN14 PAX3 RPL28 SEC24A FAM173A BLZF1 RNF26 SENP7 C1orf94 TTC14 EIF2B1 SLX4 SNRPD1 C18orf54 RBBP7 ZSWIM8 HEY2 CEP63 INO80D GPBP1L1 UXT FDXR PFN2 LYRM1 MED31 IPO4 KYAT1 NAPEPLD UROD SLC30A9 GJA5 UBN2 USP39 RAPGEF2 WASF1 POU4F2 SECISBP2 DEK ACTG1 CTNND1 ZBTB11 CHD6 SRP9 KIF1B EN2 ARHGAP23 TNK1 SOS2 ZFAND5 DHPS GOLGA8K RPS5 GPR107 ZNF711 C1GALT1 SRSF4 FRMD5 OCLN MAP4 PNISR HARS NT5C3A ZMYND11 TACC2 C2CD5 MTERF4 HIP1R TBL1XR1 IRF2BPL CHAMP1 MRPL54 IMPDH1 ZNF687 NISCH ERBB2 XRCC4 ZNF350 MICALL1 LIMK2 MRPL16 LCOR TADA3 SYNCRIP COMMD5 QSOX1 NUP50 RSPRY1 RBM47 MED11 MYO9B SERPINB5 SSR3 RP9 ARPC3 SLC12A5 DNAJB9 MYO1E DCAF10 LSG1 RPLP2 TRMT10A ALKBH1 SHQ1 ZBTB41 MEF2C MRPL40 MRPS34 HERC1 ENTPD4 FAM96A WWOX IDH3A PTBP1 UBE2Q1 TSNAX CREB3 PHF12 MIER1 CACNB1 BAIAP2L1 RNMT MANBAL TMEM69 MAT2A HELZ ZNF778 LAT CEP295 ZNF77 TLX1 GCNT4 CNKSR2 AAR2 HOXA3 DPP8 CSNK1A1L DNAJC14 POLR2M TRIM45 LARP4 RGS3 MICAL1 CEP131 CRTC2 PSMB5 PRKAB2 SLC5A6 ZHX1 SPTLC2 COX4I1 HSP90AB1 POLDIP2 C21orf59 INTS1 DEGS2 RRP15 CCAR1 NPIPA7 ARCN1 SLC39A7 ATP8B2 TEX22 BBS10 GRPEL1 RNF4 PPIP5K2 CSK PPIH COX17 ZNF507 UBE2F MRPL48 IMMT COX8A USP47 ANKS1A CYB5D2 RRP36 FBXO42 BLOC1S6 SPRED2 C17orf62 BAHCC1 DCAF4L1 KDM5A C16orf90 FBXO8 RUBCN B4GALT3 NCOA3 RNF43 ZBTB5 CDK13 FIS1 DNAJC5 BTBD19 USP34 SLCO4A1 MED25 CHST15 GRK2 FUT8 ZNF655 ZCCHC7 RPTOR ZNF646 MFN1 ZNF821 BABAM1 WASL FAM120AOS BCAS1 STARD3 MICU1 EXOC1 CLHC1 MNT SPNS1 ANXA4 CCDC151 ZKSCAN8 MFSD10 HERC4 SLC25A4 PRPH2 GAD1 CENPF VPS25 CSNK2A1 MPG PAQR8 AZIN1 KTI12 CHID1 SAMD15 BRF1 RNF219 PRICKLE1 C1orf131 SLMAP USP19 RABEP2 SLC35A3 KBTBD2 NPIPA8 STIM2 BASP1 ULK1 UQCRC2 CHN1 HPF1 DNTTIP2 TOPBP1 LMX1B RSRC2 C8orf82 GOLGA1 SH3GL1 PEG3 LIN9 ZNF276 IFITM5 CELSR1 ERCC1 MLLT6 ZNF160 RTN4IP1 RAB30 TRA2A DDX19A TRAK1 ELMO3 ST5 RNF185 ANAPC13 ATXN7L3 FAM126B RHBDD1 TRMT1 LCAT GPS1 SOX2 CHCHD5 MRPL27 CXorf49 RNF220 GTF3C1 DHX34 ATP11A ZNF35 IFT140 MAGEF1 ZKSCAN5 PPHLN1 HSPA4 FRA10AC1 EGFL7 MORN1 ZFAND6 ZNF394 OTUD5 USF2 GNPTG TMEM167A C2orf76 TRIM4 KCTD10 TM9SF4 TEX264 C12orf57 CABP7 PCF11 ESCO1 PPP4R3B ZER1 ZFYVE16 GPANK1 NFKB2 ZC3H13 TTLL1 C1orf61 PIH1D1 PFKM ZNF792 NUFIP2 BECN1 PET100 ALOX12B ZGRF1 TRAPPC1 ACTR3 IKZF5 DDOST WTH3DI USP21 ARFGEF2 PRR29 SACS PARP4 AGO3 ZSCAN25 CELF1 NCK2 CACNA1H ELOVL1 PHAX SEC13 APBB1 REST MBTPS1 ZNF816-ZNF321P STAG1 TXNDC15 INTS3 RPS6KA6 GTF2A1 ZFP3 POP4 TBKBP1 APBB3 COX14 CRIPT DLST AADAT STX18 NIPBL SMAD2 GIT1 SLC18A2 RET VANGL2 INIP HEATR6 APOM TRABD DPH6 ELAVL2 GOLGA6C DOPEY2 ENO1 GTDC1 GJA3 OVOL1 HNRNPA2B1 C11orf57 RBM28 SNRPD2 SNIP1 PLXNC1 DIDO1 EXOC5 SEPHS1 CLEC16A KREMEN1 GIGYF1 MELK NINJ2 GTF2H3 GOLGA8S INO80 PWP2 IMPA1 RPL7L1 TRAPPC10 SIAH1 MINPP1 FUBP3 TOMM20 TMEM175 PEF1 KCNJ10 SDCCAG3 BTAF1 RAD54L2 TSC1 NOL8 TJP2 NOLC1 KLHL2 ZNF808 ZNF397 CAND1 ICMT FAM49B VTA1 EMG1 PHF5A FYN FAM169A RPL36AL CDCA5 AAGAB MAP7D1 TNRC6B HCCS ST20 DNAJC13 HMGXB3 SGMS1 VMP1 TMEM217 LIN28B EIF6 AGFG2 UBE3A CNR1 YES1 RAB5C RPS8 ASF1A ADNP PSEN1 ACOT7 RBAK RECQL5 LZTFL1 CRKL SRP14 RASA3 SFT2D1 FAM178B ZNF480 NMNAT1 FAM96B MTBP PPID TM9SF2 ZFPL1 NECAP1 RPS18 FBXW9 ESR2 GPC3 LIMK1 TSPAN31 DUSP7 UNC5CL TEX261 ATP1B1 SMARCA4 BAG6 SNX11 BIN1 SAFB HAUS6 TAF1B TP53I13 SBF2 DYRK1A TBRG4 ERCC6 HERC2 C14orf119 ZNF195 SEC16A ISOC2 STOML2 PIP4K2B TMEM263 ZNF225 METTL2A MAML1 TRIM44 GOLGB1 NPAT KLHL5 IGF2R SOCS2 UBE2J2 PPM1B CTCF PPP2R2A RAB5A GDF9 MAPK7 SLX4IP PHB2 RNF24 EIF2S3 RASA1 ACBD5 ING2 CCAR2 FAM219A KDM5B ATM PCM1 PPP4R3A SQSTM1 SMNDC1 C20orf27 SAMM50 CRAMP1 FURIN TP53BP1 CIPC KIF1A STRAP SLC14A1 TAF2 PGM3 MORC2 RALGAPB UTP3 DBNL ACSBG1 CXADR MPZL1 STX10 NUDT1 RABL6 DCAF4L2 UFC1 SEC22B TBXA2R COX6B1 GLCE CNTFR ELK4 TTC23 COG1 SATB1 ATG4C SNURF WDFY3 STK38L CCDC122 CENPP COX20 PDCD11 AKAP7 BRCA1 DYNLRB2 ZHX1-C8orf76 INTU KIAA0232 MAZ PAPPA2 GSK3A CLK2 PIK3R4 DDT TPTE2 STEAP1B HSF1 FBXO38 U2AF1L5 UQCRH ACVR2B QRSL1 ATP5G2 ICE2 SMIM15 TIMM10B CCNDBP1 PCED1A PIGC PSMD5 WDR93 CCNI STK11IP FANCI PER2 ZNF556 MZT2A AEN KMT5B GNAI3 DYM COPB2 PAIP2 DHX15 FAM102A ZNF611 VEZF1 ARID1A SCN8A HLCS MYL4 C14orf159 LPGAT1 TUSC2 NAGK DDX18 KIAA0355 TEAD3 MAPKAP1 TVP23B GTF2H2 RNASEH2B ISL2 UBE4B THUMPD3 TMED10 RPS19 MRPL52 SP7 PXN CCDC137 ZBTB6 PIKFYVE ZSCAN12 TM9SF3 SF3B2 ARFGEF1 RBM4 RHOG MON1B GFM2 HSPBP1 CDC37L1 WAPL COMMD6 RSL24D1 HECTD2 PDCD6 EFCAB2 RNF170 TMEM186 ZNF121 AP1M1 LINC00675 SCYL3 ACOT8 SZRD1 CSDE1 LAMTOR3 DRP2 UTP6 TANC1 TRIM73 FMR1NB HPSE2 SCNN1D TMA7 ACTR8 ACVR2A METTL23 PSMC2 ASB6 RXRB SLC48A1 ZC3H4 ALKBH3 MEF2A G3BP2 PSME3 XKR6 SNF8 C18orf25 PICK1 U2AF1 NFKBID NSUN6 SIGMAR1 PAN3 ZNHIT1 SDF2 MCU ZNF697 TPCN1 EPC2 C5orf63 ATP6V0A1 SATB2 NSUN2 PEX16 TAF15 NCKAP5L CTAG2 CD2BP2 SRSF1 THAP7 CWC25 RNF40 GPN2 ZZEF1 KDM2A PAFAH1B1 PACSIN1 GSPT1 ZNF263 SLC6A4 EIF3L PRPF38A SPEG USP8 IQCG USE1 CEP95 KAT6A OGFOD2 ANKHD1 ZCCHC9 SORT1 RALA GGNBP2 SENP5 OSBPL2 CIB1 SSBP4 HDDC2 MRPL42 TCP1 TBC1D9B PPIL2 EYA3 GALNT7 IL6ST CPLX1 ZNF551 CCDC167 ADARB1 CNKSR1 MAGI1 METTL18 FRMD1 KDM5C MARCH3 LSM1 ACTR2 ZNF224 STRIP1 MEIS1 BCAR1 GNL2 MGRN1 WTAP SAMD10 SRBD1 CRADD PRMT3 LDB1 LRAT STUB1
RFX1(+) tf=RFX1	score=5.836415663975629 CCDC150 CARS CFAP126 RGPD3 BTG1 WWP1 TPPP3 GTF2E2 ZNRF1 SRF SAP30L TRPM1 PAIP2B EXTL2 METTL15 PGGT1B PPP2R5A TGIF2LY TMEM86A SLC16A12 SOS1 DNAH6 LY6G5C NKX6-1 RGPD4 ZNF227 LRRIQ1 CYB561D2 RAB27B TTC39B NUDCD1 TCEANC2 SLC51B DUSP10 USP14 GOLGA6L1 C6orf118 PRTG CELSR2 NOVA2 CXorf58 ZNF474 WDFY4 CFAP47 ZNF267 GOLGA6B GOLGA6L4 RTTN IGF2R LAMB4 CATSPER4 KIAA1551 H1FOO CNIH2 GOLGA6L22 ZNF461 GOSR1 CEP83 HAT1 CCER1 PURG OLFML2B C11orf97 MYBPC1 AIM2 EFHB TFG TMTC1 TMEM89 PDE6A NDUFB1 C1orf87 ZNRD1 FAM47C DLX6 RGL4 AASDH PBX3 RNASEH2B LMBRD1 APOBEC2 TMEM243 UNC80 UBALD2 ZFP90 POC5 ZSWIM2 PITPNM2 ALOX15 FAM230A CTXN2 TMEM8B GOLGA6L6 MROH9 BEST1 PKP4 ANKUB1 GK3P C11orf88 DTX2 REG4 C11orf53 CFAP45 HSF2 HEBP1 ACAA2 HPCAL4 TPST2 C20orf85 MIER3 AQP7 ANKRD16 MAST4 EVA1A GOLGA6D RPGR HEATR4 TTLL7 ZFHX2 FAM47B RSPH4A CCDC178 PARS2 STK38L ISCU FZD3 SLC39A10 POR ZCCHC8 ARHGAP24 CTAGE5 CNIH1 CTAGE8 AGBL3 CFLAR SPECC1 ZFHX4 TEKT1 PCGF2 LOX PDE8B ZNF438 RALGAPA2 DPP3 NUTM2F FH REV3L BCKDHB CFAP157 CCDC184 FA2H C10orf113 CCDC170 MSANTD4 NEK1 CCDC81 RGPD1 CSGALNACT1 AP3B1 CXorf49 GOLGA6L2 CETN2 ADIPOR1 RSPH10B2 BMT2 ABTB2 ALS2CR12 TMOD2 NBPF12 MRLN RBFOX1 FER1L5 RSF1 SORD NOTCH4 MINPP1 CDH18 GOLGA6A CDC42BPA P4HTM HUS1 ZNF264 CATSPERB CXorf49B CBLB G6PC2 ZNF768 SNX9 CFAP54 ICK FAM167A FAM122C SLC26A2 GRP GNPDA2 C16orf96 SREK1IP1 ANO3 AMY1C GOLGA8R EPG5 PLEKHS1 TGIF1 POLI FSIP1 ETV6 BRINP3 FAM161A TTC7B ISG20 PLN PPM1E CFAP69 SAMD3 DYNLL1 AMY2A TIFAB SMIM13 TRDMT1 BARHL1 DPF3 SRI ALDH3B1 MPP2 HSPB7 ELOVL5 RAP1A ZNF396 RAB40B ZNF454 DCDC1 NLRP1 C9orf116 C12orf71 ZFP82 KCNT2 ZNF251 LRMP MSH6 MECOM MAD1L1 TENM3 ZNF621 ENPP2 EYS GOLGA6C PMP22 ACD JMY LAMB3 H2AFB3 ABAT SEL1L2 LRRC56 DTWD1 PPP1R13B LRBA TNFAIP6 CTXN1 ATP2C1 LIN28B PIP5K1B FOXN3 INIP C9orf135 AKAP13 GEMIN6 ATG9B C5orf15 C3orf14 DYNC2LI1 USP47 RUFY2 C4orf45 CDRT15L2 DFNB59 APOO GLIS1 DNAJC7 EXO1 OFD1 PLEKHA6 RALGAPA1 ARHGEF28 C8orf89 GPATCH2 NBPF20 GK EGF GOLGA6L7P ARID5B OCA2 ZNF85 ELF1 MAGI3 METTL16 LRRC8C JAKMIP3 H2AFB1 ZNF615 SLC10A4 RABEPK XRCC1 KIF17 CD2 FRYL UBE2Q2 HEXIM2 SPTLC3 BBS7 PIGA TOX2 IQCA1 C4orf17 MAN1A2 USP50 CCDC154 SYCP2L GOLGA6L9 BRIP1 UBAC1 CLDN34 CCDC160 CFAP58 CCDC39 MYO3B CCNC PIK3C2G PTPDC1 PHKA2 KMT2C SYNE1 FBXL4 CCDC148 GOT1L1 EMC9 CDH2 UBE3D APC FBXO9 NBPF15 C15orf65 AHI1 KBTBD4 DPCR1 MAP7D3 ZNF645 SLC30A5 LAMA3 EDIL3 MBD5 NELL1 PRELID2 KRTAP5-2 PASK HIST2H2AA3 CEP135 CHD7 CCDC82 PTK2 BBS12 MINK1 TFAP2B LIMCH1 CDHR3 LIMA1 DCLK3 CIB4 CTCF FGF20 NRG3 BEND3 MYL12A ZC3H12D ZNF34 SPATA6L UHMK1 JAZF1 ANKMY2 RMDN1 ZNF558 KDM4C ERC1 WASL UPF3B LETM2 MGEA5 ZNF639 THNSL1 PLCL1 FAM13C KIF27 NBPF11 ARFIP2 TTC33 ZAN IDI1 DNAJB14 CCNB1IP1 SOX5 CCDC30 FLVCR2 CCDC182 MGMT CELF3 HDX DTHD1 MYRIP AMY2B FGF18 C1orf141 MYH7 ARID3A LMO3 RSPH10B COL21A1 SEMA4A NBEA KCNJ5 ACACB OPRL1 RMDN2 VPS50 LRRC7 SDE2 MAP2 PPP1R12B GEM KATNB1 PPM1A ACSL5 GOLPH3L BCL11A MAPKAP1 ATXN7 NRXN1 ZNF775 PLPP4 RCN1 TMTC3 RPP38 C1orf189 MNS1 TECPR2 KLHL41 MGST1 TPRG1 HIST2H2AA4 HNF4A BNIP3 DNAJC24 SLC35F4 ADAMTS3 FGF14 ORAI3 SNRK TMEM26 DENND6B ARF4 TRMT5 FBXO34 RPS6KA5 ABCG1 TTC26 TRAF3IP1 SLC35G2 SPEF2 TMEM63C RNF170 WHRN RNF185 HYDIN UBXN2B FAM131A DRC1 PTPRK AGBL4 SMAD2 ZNF132 SCN2B MACROD2 PDCD11 RDH13 ZNF766 ORC4 CDCA7L MED13 RNF212B FAP DOPEY1 TBC1D5 PITRM1 HNF1B AMY1A FEM1C DCUN1D4 ZKSCAN1 HOXA2 STAU2 ADGB DDX27 HMGN3 MMAA LRRC74B SUMF1 EXPH5 CNOT7 XPO7 LYZL6 OSBPL1A MAP2K6 PTPN1 ZNF292 ZBTB26 OPA3 KNCN NPIPB5 UBE2H RTN1 CIB3 PLB1 NRBF2 AGBL2 STOML2 MRAP ZSCAN31 PARVG ARHGEF11 C6orf229 UFSP2 TENM4 TMEM132E C1orf52 ODF2L BTG4 PGM1 CCDC146 ALLC ENGASE ZDHHC18 PDHX NUTM2G TIGD4 NPIPB4 UBE2A GAREM1 TXLNB ST3GAL2 C1orf21 C8orf37 TXK C12orf76 COL6A5 C10orf107 CCDC174 PI4KA ADK PCLO LMBR1L WFDC12 PRKCG ABRA GARS C8orf48 GFY MMP11 NEK11 NAA60 ZBTB4 DCDC2B SKIL WDR47 FNDC7 CDH26 NRP2 SLC2A9 IFT46 CACHD1 MAP9 DACT1 ZBTB37 INPPL1 GBP2 DNAH14 FAM172A MAP1A C12orf49 SPDYE4 CEP120 OR13C5 DCTN6 ZNF799 ERRFI1 RBBP6 SMARCA5 ZNF165 HMGCR MARCKS CCDC71 CTAGE4 ARHGAP20 KIFC3 STX17 ARMC2 NTN1 CACNB1 PRKCB MARK3 SWSAP1 C7orf72 PCGF1 HEATR9 CDH10 ASXL1 CNOT8 MORC2 CNOT2 ZNF610 PPP2R3A PEA15 SIAH3 CD200R1L BCAR3 GCC2 LRRC10B GEMIN8 USP42 GRM3 PNRC1 ZNF428 GALNT16 PPID FAM47E SLC25A14 SUCLA2 MTHFR NUDT2 TMEM256 SCUBE2 RGL1 LRRC39 DUSP26 IGSF9 FAM24B C2orf70 NOMO3 CACNA1C FAM47A PLCD4 GHR SUPT3H FAM183A GPR19 FAN1 SHOC2 LAS1L ZNF184 EPN1 AKAP9 SUCO DZANK1 ARG2 SVBP APOB APPL1 LYPD5 LRIT3 SNAP91 MCMDC2 ITPKA IQCH CCL20 NPIPB8 TMEM212 DCST2 SORCS3 ZNF385B PRMT9 SUV39H2 GPR176 ZDHHC11 NINJ2 RBM41 FAM227A TAB2 TMTC2 F2RL3 FAM169B COBL CTAGE1 MYO7A NDUFS1 NBPF1 NACAD C2orf69 GRAP2 C2orf82 GFM2 PROX1 RP1 SH3BGRL2 ROCK1 NUP107 CFAP100 EYA2 MRPS31 PUM1 SH2D1A FUT10 SLCO1A2 USP45 SMIM2 MAP6 ODF3L1 SLC2A4 CCDC171 TMEM9 C11orf70 SPATA13 MSI1 EOGT NOMO1 HINT3 EFHC2 CDC40 COL28A1 C9orf84 ZP1 CD2AP RFWD2 DSE ZNF407 LTV1 C10orf67 HMCN2 SNCAIP CBARP PPIL6 ZNF75D CC2D2A RALB MAATS1 ZCCHC7 UCK2 PDE4A LCA5 DCHS1 PANK4 KIAA1755 MAP2K4 MED30 GOLGA8S AGL TIA1 ATAT1 HEY2 ZNF607 ING1 GMFG RASAL1 NMB ADAMTS6 OR5H14 SAR1B ZBBX PELO PHLPP1 LMX1A PDP1 ETHE1 AK8 ZNF599 RSPH3 PGD B4GALT1 GPR26 CYSTM1 ITGB5 NOL4 RREB1 DYRK1B ALDH6A1 PPIL1 TMEM81 KCNB1 MXD4 TBC1D25 DMD ZC2HC1A MYL1 WARS2 ATXN7L1 LUZP1 PPT1 NUMA1 EBAG9 TMC5 METRNL CACUL1 FBXW11 AP3S1 DUSP12 DDAH1 EHF NUCB2 SLC9A2 MS4A13 MIA3 LINC00094 ELAVL2 GPR158 LIPJ HDGF GLRX5 ZDHHC1 IGF2BP3 TRPS1 IFT43 AP3M2 ATP5S TLN1 BTBD9 ZNF891 METTL13 SIDT1 CELF5 MCFD2 REEP1 USP44 HOXA7 ING3 UBXN11 RABL2A LRCH2 ARRDC1 USP7 PRKD3 PLA2G2D ADPRHL1 GLRA3 ERAP1 ERICH6B MFSD8 TCTN1 KLHL1 OR6P1 FBXO42 MLXIPL ARL5B PIH1D3 GOLGA8F ACVR1C MPP5 PIK3CG MMAB HIVEP2 ZNF516 GABBR1 LINC01125 FAM76A PAK3 PREPL ZFR HLA-F CXorf40A ADGRV1 POTEB SHC4 SIVA1 MTAP TPGS1 LGI1 C1orf158 SLC6A15 OTUD3 SMC2 ZSCAN1 LYSMD2 CHRNA1 TMF1 SLAIN1 TEKT4 PDGFB RHOD SHANK2 GRIN2B NPIPA7 SPRED3 CSK ARID1B PCYT1B SEC22C NOMO2 GMNC HOXA11 B9D2 MRPL17 CORO7 KMT5B CSNK2A3 AGBL1 SRSF5 RFTN2 COL4A3BP EMC4 P2RX6 ZNF514 ZSCAN2 ZBED5 TLE3 PCDH9 ACTL7B C11orf63 ZNF598 BTAF1 AGTPBP1 ASTE1 MEP1B PLIN1 ORAI2 SLC38A11 PSMD3 N4BP2L2 ERC2 VAMP1 KSR1 MFF OR2J3 SCML4 IMMP2L ABCC5 TBC1D19 POLR1C MRPL37 C20orf96 ABCC1 SEMA6A MALL GOLGA8G TMEM121 GFPT2 CPLX3 SPTAN1 CUX1 TMEM11 SAXO2 PSMA1 RIT1 ECD EFCAB11 ENKUR ARHGEF2 RBM4 AKAP6 UNC79 C1orf185 XRN2 NBPF3 LRRC63 FAM159A TXLNG ASB15 ANTXR1 TOR2A MSS51 GAS2L1 TIAF1 EFNB3 TNFSF11 LKAAEAR1 CSNK2A1 METTL6 PDZD9 CECR2 SLC9A9 NECAP1 FAM149B1 TXNL1 FAM19A4 SLC37A1 AGGF1 RBM18 C1orf105 FAM151A IPPK GRB7 ANXA13 APBA2 DENND1A LYST GABRG3 DNAJB12 ZNF560 KIF13B ZEB1 HTR5A GLS ATP11B TBCK PPIP5K2 TANC2 RBMS1 CIC LEKR1 MAPK8 CARNMT1 S1PR5 HSD17B12 UNC45A HMGN1 ANKRD50 PSD2 RNFT2 DDC PLK1 GAS7 SDK2 PPFIA2 HMHB1 ZNF197 CCNG1 PINLYP LRRC43 RRM1 EBLN1 SNX13 SYT5 CKMT2 ZIC4 R3HDM2 UTS2B CDC42EP1 CDC14B NRXN3 ZDHHC23 CEP290 NT5C3A PBXIP1 CNNM2 C4orf51 SKAP2 CPNE8 PATJ EPB42 AKAP5 RASAL2 CCDC105 TMEM167B GORASP1 SLC26A3 NDUFC1 GALK2 KIAA1257 RNF11 DAAM1 ATP23 CPB1 HHLA2 SREK1 INTU CTNNAL1 ACSM3 DPH3 MBD3L1 DHX34 SLC32A1 C22orf42 SCYL2 HIGD2B ZNF114 IPO8 EFHC1 CDK10 UBR2 PANK3 ARMC4 NFKB1 MYPOP KCNU1 FBXO38 ATP1A1 VLDLR GTF2H2 RYR2 PRPF4B MAPK4 AUTS2 UNC13B TJP1 RYBP ATG12 FBXL19 TMEM59 AK1 TBC1D3E SRPX2 MYO10 CFAP70 PACRGL TRPV1 DLGAP3 IL17D PRKG2 ANKRD11 SSBP1 IQCE CLUAP1 OTOA SMAD1 TNRC6A HNF4G CDKL3 ANTXRL CCDC83 SLC30A8 ADAMTS12 TMEM107 SGMS2 OR2AG2 LRGUK RPUSD2 LNX2 MAGEB5 STAB2 BSN PLPPR1 C5orf30 ZDHHC7 GMPPB TFDP2 AVIL MKL1 CCDC25 FAM149A PHC1 IL25 NT5DC1 ABHD14A-ACY1 MAP2K5 ZNF384 MRPL39 YOD1 REC8 C1orf94 WDR38 FBXW4 RAP1GAP2 AANAT ARL4A MAP3K4 ST5 GRIN2D OR6N1 RIIAD1 RFPL3 RAPGEF2 BROX PFN2 PLEKHM3 AXDND1 BMP15 CLIC5 FBXO11 ZNF774 NEDD4L RBFOX2 CHP1 TTLL9 RPEL1 FAM118B NAA11 TNIK DUSP19 ZFYVE1 NABP1 USP1 KLF9 C14orf178 SSH2 FIGN PACRG FGA CARM1 B9D1 ICE2 DNAJA2 CENPT PAK1 CREB3L2 GDAP1L1 LRRC6 ZNF608 ABCB11 ANKRD55 CDK19 NCOA3 CHCHD6 MIB2 ABCF3 C4orf47 POMT2 PRKCD PKD1L3 DIO1 FEZ1 NECTIN3 ZNF518B SLC35D1 SLC35F5 APLP1 JAK1 NALCN TBC1D14 SMIM14 DIS3 TMEM139 IP6K2 HCN4 TCF4 CAPS2 MSRA DUSP3 INO80B LGALSL CDC26 PLAGL2 CNBD2 IL13RA2 MRPS33 CYB561 NXPE1 UXT ZNF613 RABGAP1L DSTN RBM46 RGS3 ZNF570 KIF3A C4orf22 CTDSP2 GSX2 DNAJC10 CHN1 VCX3A TTC29 CHRM2 ARAP2 TRMT13 RHOQ BTRC ZNF500 DHX36 ASB14 ACTR6 ZNF202 SYNM TWF1 TUB VWA8 COL22A1 GOT1 SFSWAP POC1B NFATC4 TMC7 LRRC59 BRD2 PIP4K2A ZBTB21 BBX ZNF574 KATNAL2 PHF20 TACC2 NBPF9 TMEM263 FAM46D ROBO2 MYH2 CCDC192 ORC3 FAM210A R3HCC1 BASP1 PRIM2 ZNF526 PPP1R14B DGKI MARCH7 CDH13 RPS6KB1 AK7 CNGB3 DDIT3 FMNL2 ELMOD1 BDNF SULT6B1 PINX1 PAX5 NECAB3 CFAP44 TTLL1 LTF MUT TMEM67 LRTM1 PCDHGA11 RERE PRMT8 CDS1 NUP62CL EPB41L2 ZNF131 HTR1D CHCHD3 SLC35G1 CFDP1 CHRNA6 FAT3 TRIQK C2orf73 EBF2 ZNF423 RAB33A SLC15A3 ZNF827 SIN3A SEMA5A ABCA5 ADRA2A USP34 CHN2 DOCK2 AMELX OPRM1 PDE1B C5orf49 HSPA14 LYPLA2 ANKMY1 LYRM2 ADGRL3 KCNB2 IQGAP2 ZSCAN4 CCDC110 WDR49 DPP4 CASC1 AKNA HMGN2 FNDC3B TMEM108 KLHL14 CINP CFAP221 ATF5 CRISP1 ZNF410 PGAP1 RARRES1 GTF2B LIPA NUPL2 INPP5A BTC ZNF397 SOCS5 KIAA2012 ESR1 SOSTDC1 RASA2 DCDC2 DTWD2 CEP57L1 FAM153B UBQLN1 POTED ABCA3 DACH1 ENAH HEATR1 BCAR1 KMO LSAMP POTEB3 PIK3R4 GOLGA3 PLAG1 TIAM2 PTH1R SCNM1 CADM1 ZSCAN23 GPR85 ZHX3 MORF4L2 LRRC8B RDH10 ITSN1 C5orf52 ARID1A DEFB121 TMPRSS7 LRRC9 DNAH1 UBE2U CYP2E1 FTMT TEKT2 NOS3 DLGAP4 OST4 TMEM255A QKI NFATC1 KCNAB1 DNAH2 YAP1 TRMT10C RUNX1 PRKAG2 MSMO1 RAB42 LUC7L3 SPATA5 TRAF4 FAM53C RNF43 MYNN SOBP ENTPD7 CDH22 MKNK2 VPS37A DLG1 ERF SLCO1C1 ANK3 CAMK1D POMGNT2 ZNF354A SLC25A37 OSBP2 RCOR3 GLIS3 GPR87 ASNA1 CRISPLD1 PAN3 GPR65 EIF2S2 SPAG17 DGAT2 DNAJA3 NDUFB6 C16orf90 ZNF709 ABHD13 PIK3CA PHTF1 YLPM1 EMC2 PARD6A ZNF8 FPGS GBE1 WWTR1 SMAD4 SEC14L3 CENPF SMAD5 FAM90A1 ZMAT1 ZMAT4 ALPK2 MSR1 SLC6A4 SPAG4 KDM2B UHRF1BP1L NOVA1 FBXO25 CACNA2D1 GPR39 KIF14 WDR60 WDR41 BRD4 L3MBTL2 WDTC1 NUP50 CUEDC2 ADNP SMIM21 DCAF8L2 AP4S1 AKAP8L ZNF146 EIF3J RNF34 RABL2B H2AFB2 ATP6V1C1 ERCC6L2 PDK3 OTUD5 NRIP1 SDCCAG8 DPP7 NDUFAF7 ERGIC2 ZC3H15 KIF16B PACSIN1 STXBP5L SPATA7 CEP126 CREBZF TMIGD3 PSMA3 KANK3 STRIP2 TAF6L DNAJB1 MGAM CHML TLCD2 MDH1 PPP1R8 MYO18A TCF7L1 THEG CSNK1D C10orf55 DDT KBTBD2 LIN54 TRUB2 EYA3 CCDC189 SMAP2 MIEF2 NAP1L1 TBC1D15 CELF2 MYOM2 CNOT3 CLVS2 PITPNM3 RPS6KB2 AASDHPPT SLC4A11 FAM186B SSBP4 ATP9B C1orf54 FAM19A1 TUT1 GABARAPL1 TASP1 COL26A1 TRPC3 GJB2 VAV3 AHCYL2 AGFG1 PUM3 CARD17 PDE11A VAT1 CDK15 TMEM74B PIN4 KCNJ3 FAM212B FAM217A CACNA1B HIST1H2BD TSPEAR ATP1A3 RILPL2 SYT6 CNTNAP5 UBE2E1 CHD2 AMMECR1L FHAD1 FGD4 DTNBP1 SLC35F1 AP4E1 LCE5A PPFIBP2 CHMP1B MAP7D2 FHIT TLDC1 ZNF596 PCDH17 ALMS1 IQSEC1 ZC4H2 CCNB2 TSPAN8 IFNAR1 KCNH3 MBD6 ETF1 C17orf51 GPRC5D ZNF239 SET FKRP NCALD FBXO6 FGF9 WFDC1 FAHD1 ZBTB10 C6orf52 GNG12 NNT SEL1L3 CBLN1 PPP6R3 RAB3C N4BP2 CEMIP CLUL1 CNOT10 CAPSL DCT MOB3B ATP8A2 SLC26A7 LMO7 MAPKAPK3 SPATA2 SFT2D3 SNX27 MYPN ELL2 FUT8 KCND2 GNPAT FOXK2 EXOC1 CTTNBP2NL ZNF565 C1orf116 RB1CC1 SLC6A1 KCNMB2 CXorf40B PPP1R3A POLR3B PLXNB2 PPP1R32 C9orf153 FAM53B ZBTB43 ANKRD9 MED8 VPS4B TRAM2 CFC1B CSDE1 AZI2 ADCY2 HIPK1 DNAJC14 ANKRD30A RCAN1 CERS1 MFN2 C5AR2 C16orf45 TMEM53 CSMD3 ZNF606 NAPEPLD LRRC4C BIRC2 GRM1 HOXC4 COX10 SCRG1 CDH23 CLIP1 ZNF92 MEF2C CCDC167 ABI3BP PDSS2 CSNK1G3 DVL3 BRWD3 RTP1 ARFGAP1 SCAMP1 ZNF789 TRIM61 LURAP1 CWC25 PTPRN2 MDGA2 ZBTB40 TSGA13 DIRC3 ATP5EP2 ARL4D SNTG1 AIFM2 AARS2 PUM2 KPNA3 YJEFN3 SLC22A11 VAMP4 ZNF562 MTHFSD COLGALT2 NDUFA4 NEK5 BRD3 BANF2 SHQ1 ARMC3 TGFA SGCD MYO16 EIF3D ADAM20 DERA OR2A42 RIBC1 FADS6 CCNF CEP112 ORMDL3 TBC1D3 METTL14 WDPCP IQCK NOX5 TPH2 TMCC2 RNF139 NRG4 CBR4 TBX15 AP2A1 ZDBF2 LOXHD1 HPCAL1 RNF216 LAMP3 SPDYE5 ERBIN EML1 PCCA ZBTB2 PKHD1L1 CSTF2 C9orf40 STK3 KCNMB3 PES1 POMC ZNF200 RFTN1 CNOT4 ONECUT2 MED13L ADSL ZNF444 ESRP1 NR2E1 MAP1S APPL2 CPA5 ATP8A1 PREX2 KCNK2 PPWD1 ADGRF5 CCDC65 VANGL1 C14orf105 KIAA1324L PPP1R15B RBM23 C5 KCNJ2 FAIM SMG5 KRT31 VPS13C NEXN RAP1GAP ACTR3 HMCN1 BAIAP2L1 MRPL19 SDCBP2 DCP1B PHF3 BBS2 KIF2A DAPL1 CLK2 CPEB4 DNAJC11 FAM126B WDR90 BDP1 TMEM178B WIPI1 C4orf48 CSRP3 TRAK1 KIAA0319 ULK4 PIFO PARD6B SLC5A8 CHD9 ATP10B SPATA45 FAM160A2 TNIP3 THBS3 CRY2 THG1L MYO9A SMARCA2 USP37 RNF19A TMEM209 PWWP2B NADK2 HFM1 PNMA1 DIS3L2 CD86 BRWD1 TTF1 POTEI PPP2R2A GRIA1 GPR137C POMZP3 FAM86B1 TTC23L DST SEC24D HRASLS PIBF1 CREM CTSH C19orf81 VWA5B1 ADORA3 CUL4B SRSF7 ZNF512 SUZ12 ERMP1 ENPP1 NBAS SGMS1 SERPINB4 CPXM1 C7orf57 BTF3 UBIAD1 NDUFA4L2 COMMD1 C12orf73 E2F3 ELK4 UFM1 TCTN3 ANKRD20A8P OSBPL8 ZNF566 RRP12 ANKRD60 TTLL13P MTSS1 GRXCR2 ILDR2 AMPD2 KCNAB2 CCDC158 COX11 ADGRF2 EDARADD SPAG1 RNF41 DPP10 CD164L2 UROS ETV5 ACKR2 SLC9B2 ZHX1-C8orf76 ISPD DNAJC18 CDK2AP1 KCNC1 IZUMO3 SUN3 ZNF649 FBXW7 MAN2A2 ITSN2 CSNK1G2 HOXB1 C3orf20 CCND3 PITPNA INSC ZNF112 GRXCR1 YES1 TM6SF1 ANKRD17 CHD8 C1QTNF9B SLC39A12 MEIG1 TMEM163 MS4A1 ARHGAP26 MCAT AREL1 CCNYL1 AVEN EN2 IVNS1ABP SPACA6 CPS1 AAK1 WDR66 TEX28 KIAA1456 FAM78B ATP5J2 PIKFYVE TM9SF3 ARFGEF2 PIM2 ALDOA MYL4 ZMPSTE24 PIK3AP1 ITGA6 ACTR2 SLC5A11 SLC7A8 UPF2 KBTBD8 ZDHHC21 IL23R FBXW2 CDHR1 SEPT10 CREBBP ITGB1BP1 TSGA10 KLK11 KCTD17 MLEC CPNE4 RAP2A THSD7B HSFY2 CALY APIP C11orf74 GLB1L3 SIAE OVGP1 BBS1 TEKT3 NRG1 DDIAS ABHD12B FAM189A1 SLC25A47 EXOC6B RIDA HADH NAA30 FAS MRPL14 HAO1 FAM160B1 RTP2 CSPP1 SMC6 COMMD6 KIF6 SZRD1 VRK2 C1orf198 CNOT6L REPS1 TBC1D31 GABRB1 FAM91A1 PPP1R2 KYNU MRPL16 FBXL13 FAM19A3 ARAP1 EMC3 EFL1 NCBP2 S100A8 RBM39 TENM2 ANKRD37 SUMO1 SUB1 RWDD1 PGM2 CCDC181 PSEN1 BMP7 BTBD3 ARL17A PCTP C1orf167 FGF23 AGAP4 AZIN2 CDKN2A MTIF3 WRAP53 UGP2 ACBD6 GPR88 APPBP2 CDH17 CENPW ADCK1 CFAP20 PAPOLA BIN2 FUCA1 SLC7A3 ANKRD42 TBATA GOLGA8J PTPRA MVB12A ZKSCAN4 WDR97 NDRG4 PGM2L1 ADAMTSL1 ADPRM PAPOLG TMEM260 MYL12B SRGAP3 ITGAD MRPL42 GGACT FNBP1L PRCC DUSP14 SMARCA4 RIBC2 PHACTR3 TMEM150A ADAM21 TTLL4 STK32C PHF21A NRXN2 SNX24 BRAF OR8D4 BCLAF1 TTBK2 CAAP1 ZNF148 KANSL3 BPIFC GREB1L EDEM3 PCBD2 UCP2 SPAST FAM124A MAPK10 UBA5 IYD GOLGA8B PAX3 SYBU DHRS9 YWHAQ CDK1 ARL6IP5 RAB8A KTI12 FGL1 CTXN3 NARF CCDC172 DPCD GATA2 CLK3 IFT27 NAA35 MNT EFCAB7 WWOX CYP19A1 SCN1A PFKM DIMT1 PRR29 MADD ELMO2 WDR63 POLK CDK12 C14orf37 NQO2 PADI1 AFAP1 EIF2B3 FRMPD2 CLDN12 DNAH7 TEX9 BRD9 C10orf76 SYN3 LPO CEBPG XKR3 SUN1 TMEM60 USH2A COMP LONRF1 MEF2D XRRA1 PDCD4 CENPH BTBD16 ATP1A4 SPACA1 PACSIN2 GTF2IRD2B CREBL2 ACTL8 NRCAM HMGCS1 CCDC157 FAM104B FAM135B ASH1L CEP152 DPM1 C3orf84 MICU3 IL5RA IL4I1 PLEKHG6 PELI1 PM20D1 TMEM132D KLHL7 CMSS1 AP5B1 TRA2A EML6 RPS6KA6 CPEB3 TRAPPC6B SPATA6 ZFP41 CTSG RAD18 SLC1A2 ARL14EPL DNAJB4 AFF3 YWHAG CNBD1 ICA1L BOD1 STK16 PFDN5 ARHGAP15 DPF1 WDR59 ZNF398 PSMB2 MINOS1 RHPN1 PRKD1 EFCAB12 WNK1 ESR2 SH3GL1 SLC22A13 SRFBP1 C2orf81 NDEL1 TTC30B ENOSF1 LNX1 SLC30A1 ASTN1 CDK2AP2 MCCC1 HSFY1 UBE2Q2L MGA XPO6 PPARGC1A PROSER3 ATF2 MNX1 SEC61A2 GRIP1 LINC00959 FNTB DGKE AMBRA1 LINS1 SPESP1 CD163L1 SAMD12 NT5C2 ISL2 KIAA0232 KLHL18 RARA DICER1 MYCT1 ST3GAL5 GRM5 THEGL FASTKD1 RGL2 MEF2A CTNNA3 POLD2 ZNF736 TTC8 SPATA17 UBE2M TJP2 EFCAB2 LPAR6 UGCG TNR SYDE1 SGSM3 MAK ZCCHC9 LRRC61 ZHX1 MAP1LC3A EIF1 GNPNAT1 SLC4A10 ANKS1A CACNG4 GRAMD1B TUSC3 OTOGL ACBD3 STYX TMEM237 LRRC73 NOS1 EIF3M SLC41A1 GSTZ1 SI IL16 CDKL5 BBS4 TEC KEAP1 FBXO16 MOSPD1 FAM221B STAT4 NYAP2 TBC1D8 NUDC DOC2A HNRNPAB CETN1 CDIPT ATE1 P4HA1 PRKCSH HDAC11 PPP1R21 PEAK1 IFRD1 DNAJB9 MCPH1 FAM110B GLCCI1 UBN2 FICD RIC8B SLC25A27 SETD9 OR7D2 WWP2 AAGAB SRD5A3 PDE4D SCML1 KCNK1 STPG1 DPYSL5 THOC2 FAM234A UBE3B TSPYL4 PKIA DYNC1I2 HIVEP1 MLF1 PLS1 C16orf71 CMTR1 CCAR1 SNX2 ZNF584 EGLN2 CBX8 DEPDC5 SH3BGR CABIN1 PLEKHG5 GRM8 ING2 MPP6 ZNF483 KRTDAP TMEM30A C9orf43 TM9SF1 BMP2K GUCY2D MAPK15 ZSCAN5A HSF1 UFL1 BECN1 TMEM126A HCCS SLC22A14 TSPYL5 GOLGA5 DOCK3 ARMC12 RNF145 UGT1A6 GDPD5 COPB2 FAM222B DNAL4 FAM26E C2CD3 SMARCAL1 SPRR3 REM2 LRIF1 TECPR1 TAF5 GPR135 RSPH9 RIMS1 KREMEN1 INVS MEIS2 PNN CATIP ACTRT2 DLG4 RBPMS2 DGKZ VPS37B GAS8 B3GNTL1 CCDC13 TAX1BP1 CLIC1 PPP4R4 IL7 FAM135A FBXO31 WDR18 CNR1 UBALD1 CEP63 TCF15 ETV1 CDKL2 NPAS2 SGPP2 IQCG OSBPL9 AMER2 GATAD2A H3F3A RUFY1 MICAL3 TMEM266 CACNG8 HSPBP1 RNF20 KIAA1109 MLIP TCHP DNAJB5 CLCN6 POM121 CEP104 NOTCH2 PSMC3 SIK2 AMACR RPP30 MFSD1 SMCO1 CHRNB2 KDM4A PELI3 TLK1 ST13 KIF1BP ATXN7L3 KIAA1841 RBBP8NL ZBTB48 PLCE1 MICU1 OXNAD1 TARS C2orf88 TBKBP1 PTPN13 MAP3K12 TTLL3 SATB1 OMA1 MORN1 LRP1B NOS1AP SERGEF NXNL1 APOBEC4 OSBPL2 PLPP5 RAB8B CHCHD5 MED25 TOX3 CLCA4 HECTD2 DDX10 HERC2 CLEC19A GNAQ FRMD4A GCDH GPR150 TNRC18 LRRTM3 SEMA3B CDK18 DERL3 GCNT3 KIF1B NFXL1 CYSLTR2 PIK3R5 GNAZ RFX1 SMARCB1 TYR KIAA1644 GOLGA8T ANKRD45 ZNF667 AHCY SMC4 CCDC180 TBC1D4 ODC1 STEAP1B ARMC9 MYH1 FSHR GCNT1 PICK1 CLASP1 POLL ALS2 OSCP1 ABI2 SFI1 TBC1D23 SLC35C2 RBM17 CLCN5 STARD3NL TMEM201 MEIOC ADGRB3 SHCBP1 SYVN1 WNT5A RAB4A RAG2 RUNDC3B KCNE2 TNC CACYBP TEX2 ADIPOR2 KALRN FKBPL CR1 ZNFX1 MORN4 CDH20 DIAPH1 PAPD4 DCTN1 TTC27 WDR77 MAST1 FARS2 SSSCA1 NEFM GALNT13 KCNRG ZZZ3 ARMC10 TRAPPC3 YTHDF2 RIMBP3 ZNF623 FRMPD1 TBC1D3I ITGA11 UQCC2 GABRA4 DNPEP CSTF3 DHX9 KARS CHD6 GSTCD SLC25A21 HUWE1 NEURL1 GFRA3 KLHL5 SPANXN1 SLX4 PAPPA2 KLHDC8B ZNF133 MAFA CCDC34 GMPR2 SHC3 NPY5R TTLL10 SLC9A4 OR2L13 GNL2 COL27A1 RFC5 GRK6 DLG5 EFHD2 HDLBP SH2B3 GIP ORC2 HSD17B7 SPOP TBC1D3G ARF3 SRP68 SH3GLB2 TIPARP HK2 FMO5 MAP7D1 ACVR2A KCNQ5 DYM M1AP UNK KDM3A TJAP1 RACGAP1 DENND4B RAP1B TBX5 CLDN14 EFCAB1 WDR7 C17orf75 LSM14B UBB RCL1 SOX18 ZNF20 NGEF SLC1A6 MZT2B ACOT7 SCG5 ABCF2 PDE7B TTC28 PRR16 CD82 TMPRSS2 MAP2K1 CD274 PIK3C2A RFX8 AKNAD1 IKZF5 AMZ1 API5 PTPRD PTPN21 ADGRF3 ZNF433 SPOCK2 FGF22 C1QTNF3-AMACR SERPINB7 METTL17 STT3A AGA CTNNA2 DRC3 ARHGEF3 EID2 USP30 CAP1 ARHGAP29 SNAP23 ASB7 ZCCHC14 KIF3B PARP8 ZNF532 NME7 MORF4L1 LRRC49 GJA8 LRRC27 GFOD2 CASZ1 STAT3 PROKR2 HEXA SEZ6 DENND4A MTX1 AAED1 AKAP11 CCDC57 SYDE2 GRAMD1C CFAP99 GSK3A SLC7A11 COL12A1 ZNF214 TPK1 STK32B SEC14L2 ZNF502 ARL13A CUX2 SLC9A1 RBM25 PPP1R37 PCNX4 FAM222A MPC1 SEC14L1 ZFPM2 TSC22D3 SLC13A1 PPP1R42 PSKH1 DLG2 C15orf41 PAMR1 BAIAP3 BCL2L1 VSIG10 CPEB2 TMEM55B FHDC1 TTC16 JAKMIP2 CSN2 LIMD2 MYOM3 CCDC33 PRKAR2A CORO1C PDZD8 ATP1B3 CDH4 IFT52 LRTOMT TNFRSF21 SLC7A6 TRIM46 PLEKHG1 TMEM218 FOXG1 PALLD RNF112 KRTAP21-1 NOTCH2NL TPRG1L COPS8 CRTC3 AMPH KRT72 KIF9 HMGA2 SFTA2 FBXO30 ANKHD1 AHSA1 KLF4 CCDC88A MEGF9 CRBN ADAMTS7 RBAK-RBAKDN ATG4C CC2D2B TM9SF4 CYTH2 ZKSCAN5 RNF220 SPC25 RHOBTB1 FGF16 IKZF3 ASXL2 NDNF SNAPC3 SLC6A17 GBF1 SYTL3 LIMS1 ZNF207 CSE1L MARCH10 UVRAG NR1H2 ANO4 ASB4 AGAP9 NEK10 HHAT VDAC1 TRHDE CA10 PRRT3 ROGDI DOK6 KCNMA1 MIEF1 HCN2 ZNF788 SMARCAD1 PER1 RAB27A POU2AF1 GPATCH3 DIDO1 AHCYL1 MEIS1 IK ARHGEF12 E4F1 DBNDD2 TBC1D12 SOX6 LCORL PFKFB2 CEP162 MAPRE3 DUSP18 ACE MUC1 DOCK10 FAM118A PWP1 ZBTB20 PARP2 SLC15A5 PEX5 ACTR3B CACNB3 EDRF1 NTNG1 RIC3 HERC3 ZNF507 RMND5A ARHGAP21 PPP1R12A RPGRIP1L PLEKHB1 CEP295NL SMYD3 LDLRAD4 ARHGAP5 SSU72 STAT5B SDHAF1 MZF1 DNAJC28 CNPY3 PLD5 IL12RB2 FGD3 ZNF76 TM4SF19 RAPGEF4 NWD1 NTRK3 CAPN8 TOR1AIP2 METTL2A ASXL3 PFAS PPP1R9A TMEM131 NAA20 GOLGA2 ANGEL1 PRICKLE1 DLGAP1 GABRB3 HSPA12A SEZ6L SMAP1 TFIP11 MZT2A S100A10 GPM6A UBE3A DENND2C KCNG1 MED24 TUBB2B CCDC77 TMEM138 GABRB2 FGF12 P2RX5-TAX1BP3 IPO13 ESRRG MYCBPAP KIAA0895 POLA2 RHBG RTFDC1 C1QTNF4 AP1M2 AKIRIN2 NEK6 RUNX3 ENO4 SH3GLB1 CMTR2 LZTS3 C14orf39 RIN3 ZNF846 FAM204A PCSK1 TMEM91 PER2 STX18 SLC25A12 UGGT2 METTL3 NSA2 CEP128 C2orf66 PRKAA1 SPAG16 GTF2F1 IQCD FGFR1OP2 VMA21 PUF60 SS18L2 ACTL10 DPYSL4 SPTBN2 TTC39C BLZF1 SLIT3 ERICH1 OXCT1 NEBL SLC22A2 MNAT1 ADAMTS9 PHTF2 SORBS3 FNDC5 ZNF585B PELP1 RECQL5 DUT GLIPR1L1 BPGM UNC5D UBFD1 TYW3 WDFY2 ANK2 C1orf194 CERKL UBXN10 NPIPB11 FRAT1 FLAD1 RHOF TP53AIP1 ADORA2B STXBP4 DPP6 LRRC71 WDR31 PAH MAGI2 MPV17L FANK1 FSD1L ZNF879 SIGLEC9 P3H2 MAX KIAA1147 NSUN7 DCUN1D3 OR5V1 DYNC1LI2 BANP G3BP1 TRIM45 LRRC3B CEP41 AKR1E2 TTC17 PSIP1 PXYLP1 PITPNB CA12 VIPR1 ZC3H6 FAM78A EPC2 CYB5D1 FASTKD2 IFT80 SLC25A15 KNTC1 TMEM2 NCAPG2 DHX40 PTF1A PRPH NPY1R MGAT1 CSMD1 FRMD5 AJAP1 STAM2 RTN4RL1 LRRC66 DNAH12 MYL6B CCDC153 PIPOX CCDC87 GPSM2 CACFD1 SPCS1 CACNA2D3 KY TMEM150C CCDC42 PMVK OR7D4 ACTN1 ZSCAN18 CFAP161 RGS7BP PCM1 CNGA4 CCDC129 ANKRD13D RUFY3 TRPT1 EDEM2 FBLL1 FAM178B ZDHHC14 TPCN1 ARHGEF10L SLC5A7 CHST14 ARPC1A ZMYND11 TCTEX1D1 DNAH9 SSUH2 GLB1L KDM6B HPS1 NUFIP2 FAAP20 EEF2KMT BAIAP2 FNDC3A KCTD1 IREB2 TARSL2 ARHGAP42 TRIM24 C4orf32 INTS8 DMTN BAZ2A GOLGA8A ANKFN1 IKZF4 SHH PDE4DIP ZC3H10 CXCL14 CEP19 KIAA2026 GVQW2 VPS54 PDZD2 CSF2RB MMP16 ZNF730 SAMD15 FBXL14 PPEF1 GLRA2 CYLD NKAIN3 WDFY3 KTN1 GALNTL6 LRRC2 WDR27 CIB1 SEC13 PLA2G12A CCDC60 IZUMO4 C1orf159 MARCH3 EPHA8 LYZL1 C14orf28 SACS GLB1L2 PCNX1 ARHGAP28 BPIFA3 RCAN2 GPD2 BLOC1S6 CELSR1 RBMS3 MAP4 LINC00282 PARP6 TMEM132B NUBPL RUNDC3A C1orf61 HTATIP2 POLR3H ERCC4 POU2F2
RFX2(+) tf=RFX2	score=5.103996096179533 IFT22 CAPRIN1 STAM2 C12orf75 YBX1 PABPC1 CCDC136 NRIP3 CCDC50 RNF32 CENPU IQCG MTCH2 SH3GLB1 MDH1B TUBB4B LEKR1 GNL1 GMPS RTN4 PCGF5 KLHDC9 KIF2A ALDH1A2 GLRX3 CCDC74B COPS4 TEX2 BBOF1 SHCBP1L AP2B1 DRC1 CCDC74A TCEA2 EVI5L TRAM1 HDLBP AMN1 KATNB1 AHCY SORT1 PPM1G TNKS CCDC34 CARS DEDD PXYLP1 CREBL2 PACRGL RBM15B PRKACA FUT8 DHX32 ARL14EP TLK2 LRRC20 ESR2 RBM27 ABI2 SF3A1 BBIP1 TRIP12 PHTF1 GFOD2 AP3S1 NME5 DZIP1 NEK10 SDK2 DNAH10 KARS ARFGEF2 TTLL5 SIMC1 ORAI3 SENP2 DRC3 ZPBP ATXN7L1 ADIPOR1 CTNNBIP1 FASTKD1 FEZ1 TESC USP6NL ZMYM2 SEPT10 HRASLS KLHDC10 MTIF3 PRSS12 WDR66 FDFT1 ARL4A MAP6 RUVBL2 IMMT CUL3 UBL7 PACS2 STX18 C11orf70 EFHC1 STK33 PRPH HYDIN LNP1 NDUFC1 SNX3 LCA5L PIH1D2 MOK DRC7 MAGI3 KYNU EPHA10 YPEL1 SPAG8 KMT5B CCDC90B SF1 IFT52 TTC39C CCDC92 GTSF1 KIAA1324 ATP5O DNAAF1 AGFG1 PSKH1 SPAG9 YWHAQ UBIAD1 TRAPPC3 TECPR2 DCAF12 CLUAP1 SH2B3 IQCD PSMC3 ZNFX1 TCTE3 EXOC4 SMC5 POLD2 SOX5 ABHD8 ARHGEF10L BUD31 EMC3 CYC1 CIB1 NT5C2 PSMD14 TUBE1 BLZF1 IFT27 RSPH9 INTS7 C12orf10 GRAMD1C CACNA1H IP6K1 ASF1A UBXN10 PCF11 TMEM126A FBXO33 MAP3K3 NCOA1 HPS1 E2F5 DLEC1 NEK5 SLC2A8 DERL3 FZR1 RPL35A TRIM24 ZFAND4 RALGAPB TRPT1 HCFC2 FNIP2 CCDC173 LINS1 PCM1 NBAS WDR27 TAPT1 ECE2 FAM204A PNMA1 UNK NDUFAF5 MRPL17 IPO11 DECR1 TTC30A SPAG16 KANSL1L AMZ2 ZSCAN18 RSPH4A GAPDH TM9SF4 CHCHD5 FBXO10 BIN2 FAM222B SSH2 EFHB COX11 RWDD1 PRKAR1A MMAB GFPT2 FAM184A PPP4R4 PIK3C2A PDSS2 PHKB CADM1 CCDC180 RAB8B CSNK1A1L ACIN1 DNAJA1 PPP1R12C PIN1 CCT2 CREBBP VRK3 KATNAL1 ATP23 NARF WFDC3 LRRC59 SMPD2 AKAP6 SPCS1 NUDCD1 CEP104 FASTKD2 ZNF473 TRAF3IP1 FAAP20 ANKRD28 GNPAT EPS15 BRAF DST UBN2 LRRC63 ST5 RPS27 CEBPG RIIAD1 PPP1R42 CEP350 PCNX4 DLG4 TSNAXIP1 NDUFAF7 ANGEL1 AHI1 CCDC184 PHC3 ZDHHC2 DUSP18 NDUFB4 ARMC2 QSOX2 SKIL KIF9 FAM135A HTATIP2 PFDN5 NTMT1 NME7 ZNF574 ZNF398 TMX4 SLC35E4 FSIP1 OSBPL9 SETD4 NFATC1 IRAK1BP1 BNIP3L KDM3A ANKRD42 CFAP161 CFAP77 C1orf61 LIN7A PSMB7 PPIL6 TTC29 TBPL1 PAPOLB MED24 DPCD GLRX5 CCDC83 RTFDC1 CEP41 FAM91A1 TTLL9 ELK4 PICK1 PTPN13 DNAH12 CFAP53 SMARCA2 SACS ABCF2 C12orf76 ANKFN1 DNAH1 CFAP45 ATF7IP AXDND1 SDCBP2 ZFHX2 DNAI2 FLAD1 MORN2 IQCK PTPN21 KIF3B RABGAP1L MYPOP SMAP2 PCSK4 SGMS1 C12orf56 B9D2 SOX18 DYNC2LI1 SPATA4 MZT2A DYNLL1 GK DNAJC10 DCP1B CACUL1 CCDC87 THADA GMPPB LURAP1 UVRAG TTC30B RPGRIP1L COMP MTF1 C8orf48 DYRK3 NPHP1 HPSE PANK2 CFAP221 LRRC6 DLG2 SPATA17 C19orf81 PRKAA1 STK32C CCDC181 SAXO2 TRAM2 GLT8D1 BEAN1 C11orf63 GPBP1 DYNC1LI2 TSGA10IP BAIAP3 EFCAB2 TMEM138 PGS1 JMJD8 WDR97 TP53INP1 TASP1 ZC3H10 ZNF133 EBAG9 LRRC49 THG1L RADIL AK9 KCTD17 DNAL4 C3orf67 AMBRA1 LRRC1 CYB5R2 AK8 PTPN1 ARMC9 FAM69C CCDC146 JAKMIP2 TTC26 LRRIQ3 DNAAF3 LETM2 ANKS1B PMFBP1 ATP13A1 HS1BP3 FAM181A ADNP PHC1 CEP135 KATNAL2 CREBZF CFAP20 DUSP14 CINP FOXK2 RPS6KA2 DHX30 MNS1 ARF1 TMEM237 C4orf32 DAD1 SPESP1 MZT2B TNPO1 LCA5 CNOT8 DIS3L2 KCNAB2 SRPK2 ZNF24 LRRC27 ODC1 KIAA0753 TSC22D1 PALMD C9orf135 USP42 STPG1 CEP162 SRSF7 MAP3K14 ARL6 ANKRD45 CATIP RIBC2 BCL2L1 TMEM178B AGBL4 CYSTM1 ABHD13 OPRL1 HMGCR DPP3 ZNHIT1 CEP126 C14orf37 HIPK1 SCAMP1 RNF40 CFAP44 DPH3 NRSN2 ZNF446 TEKT4 MEAF6 SPTBN2 PARP8 ZSWIM2 CFAP52 ACOT7 SCNM1 KIF3A MAP7D1 ADGRB3 SMG7 STRN4 INTS8 CIB4 MYO3B SLC43A2 C10orf107 RAB3GAP1 GNPNAT1 RPS5 RSPH1 EFNB3 ARL17B EIF4G3 SDE2 RANBP3 CIPC NOSTRIN ATP2B4 RAB4A IKZF3 HDAC4 PKIG UBE2M TEX9 TRDMT1 TEX264 POMT2 ZNF396 CAPZB DYNC1I2 C11orf97 ATP1A3 TMEM231 TUBB2B TNPO3 C20orf96 ZDHHC23 CCNYL1 STMN1 GOT1 NPIPA7 DNAJC7 ELF2 ACD METTL15 CTXN2 CCDC81 RFX1 KIAA2012 CNPY3 SKAP1 UBXN2B MPP2 TSPAN18 ACTN1 CCDC157 C8orf37 POMGNT2 ODF2L LRRC70 MORN4 NUMB DLGAP2 NPIPB11 MAPKAPK3 KIF6 CREB1 HNRNPF INVS LDB1 SLC30A1 RASSF8 LRPAP1 DPY19L2 LRRC8B FANK1 LRRC73 POLL PPT2-EGFL8 ZKSCAN1 NSUN7 MARCKS CATSPERG PUM1 CCP110 ACTR6 GFER NUCB2 ZFYVE1 ZBTB44 ARL17A KIFC1 CHST1 ZNF507 PEA15 SEC61A2 LSM14B SLC37A1 ZNF184 FAM161B AAGAB ERCC4 SPATA2 CPEB2 PCDHB1 PLXNC1 TRIT1 C1orf194 NCOA5 LYRM2 GRIP1 PPM1E PPP1R37 FBXL16 FGD4 TSPYL4 AK7 GRAMD1B MKNK2 EFCAB7 KIAA1456 TTLL13P ANK2 SOX6 SIK3 TUBA1A MAPRE3 NCDN FAM214A SAMD15 BICDL1 ZSCAN1 VAT1 TOX2 KIF24 IP6K2 C10orf105 AP1M1 IQCH NAA40 PDE4A DHX40 RPS19BP1 SEZ6L TCP11 IFT140 NEK2 TRPV1 KCNH6 IGSF3 GIT1 SZRD1 RFX3 ZNF76 SLC6A12 BBS7 SMAD4 ITFG2 C16orf90 TPPP3 HECW1 MFAP3L CYP39A1 GSTCD ABCA5 COQ6 FGF14 SH3GLB2 CMTR2 EIF2B2 CNIH2 CYTH2 SLC4A8 AP4S1 CDKL2 NOX5 LGR6 PROK2 FAM161A CLU ODF2 MLEC INO80B ARMC4 CCNO TMEM9 EGFLAM CBX5 EFR3A CCNA1 MAK CSMD1 C12orf71 COPS8 SYT5 ZNF165 BTBD16 CFAP36 VDAC3 POP4 DAW1 KCNE2 BASP1 SULF1 PRRT1 RREB1 DNAJC1 CEP63 RHOF DYNLT1 SHQ1 MAPK10 SQSTM1 OTUD4 TTLL4 ARID5B MKS1 GNB2 NEURL1 ARHGEF2 BEST1 SLC9A3R1 PITPNM1 C2orf81 FBXL14 LYST FICD KIFC3 TEKT1 HMGA2 LEFTY2 REPIN1 CSNK1D MTX1 RSPH10B2 WDR18 KDM4C MAP1LC3A CPA5 MAPKBP1 DHX34 TGM3 DCTN1 FBXO36 ASTE1 CSNK1G1 ARID1B HPCAL1 FAM234A PLEKHA6 LRRC10B PITX3 MOB3B C1orf189 CA12 ALLC WDPCP MSI1 NOL4 ASTN1 DNAJC16 MAPK11 ZFPM2 NFE2L1 FAM131A ICA1L ANKFY1 NBR1 DEFB121 HEXA PELI3 NRXN2 SYS1 SPICE1 OXNAD1 IQCA1 ROCK1 SOX30 WDR47 LINC00094 FRMPD2 GRIN2D NXPE4 KCNT2 G3BP1 ZKSCAN4 DGAT2 ZFP90 DNAH9 UBFD1 DIS3L ANO3 MYO7A U2AF2 NPFFR1 RNF19A RTP2 ENKUR PRRC2C CCDC172 ZBTB38 CALM2 IFT46 ZNF584 PRICKLE1 TOR2A TMEM132B CCDC191 WDR35 MEF2A CCDC40 CHRM2 STAT5B FGF17 RFX2
RFX3(+) tf=RFX3	score=3.8004412911020826 EFCAB6 CAPZB SLC36A1 SEPT4 AGAP9 AKT3 CUL1 MIEF1 BRK1 TROVE2 FRMD3 C15orf41 ANK2 RSPH14 FGD4 C12orf42 SPRR2F IQCE PIBF1 DERA MEX3C FARS2 PICALM SLIT3 NTRK3 RNF141 SULF1 STAT5B NABP1 PLAC8L1 PLEKHB1 LRRC52 C2orf40 SESN1 SLC16A7 MAOA SOX6 OTUD4 CENPJ DGAT2 DYRK4 CCDC33 NOXRED1 CDK6 ZNF479 IGBP1 PEF1 KCNMA1 LRRC9 EPHA6 CYP2J2 CDKL5 SRPK2 RHOBTB1 DUSP13 SAG DENND1A CAST TSC1 ZNF462 HERC4 RARA C6orf201 EGFLAM AKR1E2 BCL6 TRIM17 NEK11 HSFY2 ENOX1 IDH1 CORO1C ZNF607 KIAA1324L ZHX3 PLEKHA1 ZBTB20 PAQR3 DNAJC18 SMIM23 PDE1A PGM1 MAPK10 C2orf74 SMKR1 MAPKAPK3 SSX2IP FAM135B PAQR9 KCND3 DNPEP XPNPEP3 ALK CPA5 DPY19L1 ALLC JARID2 LIN54 DIS3L2 SPATA6L INPP5F OPRM1 BEST3 ATP6V1C1 C6orf163 TEX33 ANKRD29 MANEA CNOT8 ZSCAN5A ADAM21 C12orf73 NR3C2 HECW1 ITFG2 ZNF106 LNX1 HK1 SOX30 CARM1 NPAS3 AHNAK2 BRD9 EFCAB1 MYO1D EFCAB11 RIMKLB OR2H2 ZNF706 C5orf49 TBL3 RASSF8 SAXO1 LRRC74A CSNK1G1 MBD3L1 STPG1 MOSPD1 KIAA1217 PBX1 GRIP1 SH3BGR P4HTM SUSD1 COL9A1 RAB3IP SLC37A1 CELF2 GHITM ZNF736 KLF5 OR2AG2 PPARGC1A NUCB2 FLT1 HSFY1 ZDHHC19 C2orf70 GBE1 TMEM209 TES ZBBX CSMD1 TM9SF1 TSKS DMTN WIPF1 WDFY2 CCDC126 ZBTB38 BPIFA3 PIH1D3 TMBIM6 TRIM66 FILIP1 FAM222A ANKRD28 TXNDC8 ATP6V0A4 SH3GL3 SPOCK2 ROPN1 PDCL2 TMX4 ZFPM2 FANCD2OS DNAH3 RGS6 VRK3 ANKRD9 ACACA CPEB2 KLF11 ERICH3 TEKT3 ESR1 RNF41 AKAP3 HIPK1 KCNH6 NID2 LYZL4 CLIC5 PMFBP1 PRKG1 FRK ZNF330 MSANTD1 NOS3 GXYLT2 TMEM229A CEP85L SLC22A14 SLC6A6 SEC14L1 TEX36 MLIP CLVS2 LRRC8B DOK6 ZNF24 TLE4 SLC44A5 PDE11A IZUMO3 CACNA2D3 FAM71D ERCC4 SUN3 TMEM91 RFX7 MTM1 MAGI2 TNIP3 IFT57 CFL1 IQGAP2 BPIFB1 MTSS1 ARID2 CHD5 CDC14A TNFRSF21 NDEL1 CCT2 RUFY2 NWD1 NEBL C2orf73 MOCS3 TSGA13 ANXA6 SETD9 MARCH8 C2CD3 C10orf105 PRKAG2 ANKS1B GRK5 CPEB3 PPM1B TRHDE ERICH2 VNN2 TUBE1 BRD2 PPM1A MCU EYS MPHOSPH9 FOXO6 CYB5D1 PALMD CLEC4F RGS8 NRSN1 SYT6 BLNK ARMC12 BTBD16 THEGL LYPD6B ZNF766 RFPL4A TBC1D3G MORN2 ADAMTS7 VAV3 KRT33A ZNF20 EYA3 ELAVL4 SCN1A LSM14B EDRF1 SH3TC2 PHF20 RFPL4AL1 HDAC7 SIRT2 SLC7A7 B3GLCT XIRP2 SIRPD NPIPA7 STAT4 SLC25A46 PEX5 RNF216 INPP5A CXXC5 AAED1 DUSP21 UGT1A6 MEGF11 AIFM2 GABARAPL1 ZFAND6 ELL SOSTDC1 GNG2 SIK2 MLF1 COQ6 SORBS1 PPP1R7 SLC4A4 POLR3H ZNF704 PTBP3 UBE2R2 UGGT2 KCNIP4 OSER1 P3H2 LPO ARL13A PRL C3orf84 CPB1 LHX2 IGSF11 INPP4B CTDSP2 POU2F1 H2AFB1 SCOC TRAPPC6B CFAP20 OCRL PTPN13 SMARCA5 TGM4 PLD1 LPAR6 MAK KDM4C NPHS1 EBLN1 CEP112 JKAMP CHN1 CFAP157 SCN3A LINC01125 MLXIP POPDC3 PKNOX2 CNTN6 CEP41 TEPP RIOK3 TEKT4 CLIP1 CRIP2 PER1 DHRS12 STEAP4 SH3D19 TBC1D3E GIT1 C1orf189 SIK3 GLIPR1L1 BTBD9 ARL17B HAS2 PEA15 ANKMY1 PHC1 SSUH2 SMIM6 FAM221B MTX1 QSOX2 ULK4 DNAJC5B SLC41A2 HYDIN CREB3L2 LAPTM4A GPSM2 TDRP CA10 HSF1 HINT3 THBS3 S1PR2 YPEL4 CC2D2A NTMT1 FAM135A TRIM59 SNX13 ABHD12B SDK1 KLHL7 C3orf67 S100A10 TMEM63C ANKEF1 C1QTNF3 KIAA2012 HMCN1 ZBTB7B PDYN EIF4G3 ROCK1 EFNB3 USH2A PIGZ FHAD1 ERRFI1 TMEM190 SPATA18 MN1 RCAN2 C2orf66 C20orf85 KREMEN1 HCAR3 AFF3 CDH23 TENM4 GNAI2 ECHDC2 PKIB FICD KCNJ13 SPDYE2 CLPX RIMBP3C SLCO4C1 TCF4 NCOR1 FUZ TSPYL4 GALNT2 TSC22D1 NRG1 SLC25A37 EFHD2 CCDC185 EPM2A KIAA0895 NOX5 PCDH15 ZNF540 RNF38 PPP1R9A FAM47B ADARB2 COL11A1 PSD TBC1D5 SLC13A1 TMCO3 C3orf49 CEP295NL UBA5 FDFT1 TUBB2B HACL1 IFT172 SAP30BP ARAP2 ASTN2 DYRK1A WHRN EPB41L3 FAM19A2 FAM204A E2F5 SACS ROPN1B CCDC60 CFAP45 RAP1B GRWD1 PCF11 LAMB3 SPCS3 TSPYL5 IGSF8 TTLL10 EVA1A RTP5 PRICKLE1 QARS TCF7L1 ALX1 ADGB CADM1 FAM160A1 CREB1 BIN2 PDE4D ADIPOR2 AGBL2 GK BICC1 EPHB2 TYR LYZL1 AK8 CDKL3 KATNAL1 RP1 FSD1L COX10 MYRFL SPACA9 MAPRE3 LRGUK CCDC74A GORASP1 ANGEL1 PPP2R2C ADGRF3 MMS22L RHAG BANF2 PAPOLB ZMYM4 RCN1 CCDC57 PGRMC2 CCDC192 C12orf29 LYSMD2 B9D2 AMBRA1 FUT8 SNTG2 ADAMTS12 XYLT2 FBXO33 KDM6B AMN1 RIMBP3 KIF24 SCN2A SEZ6L ZCCHC8 ADO DAPL1 DAB1 C3orf35 NXNL1 KCTD17 GRB10 TSPAN2 SFXN5 POMGNT1 OPCML TEX26 PIGQ CEP170 SYT4 TNPO3 HCAR2 BSN FGD3 MAMDC2 SDCBP2 FERMT2 CDHR3 TMEM212 GRIN2B GALR2 KRTDAP KCNT2 SLC43A2 CNGA3 DRICH1 ANK3 GSTCD ATXN7L1 ROBO2 CSNK1D ATP10A IL23R SIDT1 CENPU RBPMS2 CCSER1 RAB27B GFOD2 REXO1 FAM222B ANGPT1 TAGLN3 TNKS TRAF5 ERMP1 RNF14 BEAN1 GTSF1L METTL3 TBC1D30 GALNT5 CLSTN2 AHCYL2 MED30 ASTE1 KCNE2 LETM1 ZC3H10 TSPAN18 ABLIM1 FRMD4B CERS4 UPP2 ZKSCAN1 SLC16A5 SLC3A1 KALRN LRRC10B CDIP1 DCAF6 IQUB FOXP1 NPHS2 PTPRT PITX3 ARMC2 SF3A1 TRIM43 FEM1C PLEKHA6 ELK4 CERS1 ZNF461 TBC1D3 NOS1 BTBD17 VEPH1 FANK1 C22orf42 PRKAR2A AK5 RIMBP3B GNAL HOGA1 CCDC114 SLC25A13 CNTN4 SLC25A14 PPIL4 DIRC3 FAM183A PLS1 ARHGAP19-SLIT1 GPR158 PTP4A3 LMO1 ABCF2 PTPRM GALNT14 APH1B BBIP1 GNAS POR HHLA2 BAIAP2 MGA AP2A1 APOO SKAP1 ZNF574 USP15 KANSL1 HRASLS UBE2U PARP6 MAP2 ST7L ADRA1A KLHDC9 ANKRD42 C10orf55 DDX55 AMZ2 FAM151A GLB1 SLC34A2 C4orf32 CD55 PIGA PLA2G4E VWA3B IFT140 MAP7D1 SERPINA5 GDAP1L1 LINGO2 PAK6 GNL2 ATXN7 ZNF518B IQSEC1 C2orf81 ITGA6 MEIS2 LDHA BBS7 MFAP3L CRB2 CCDC189 SCRG1 TGFBR3 NUDT13 SMYD3 SORBS2 MRPL42 FAXDC2 ECE2 SPAG8 C12orf56 DTHD1 CTBP2 ZFAND4 RNF144B RGS22 ZFAND3 C12orf10 L3MBTL2 PDE4A GOLGA5 IPO11 NTM DNAAF3 CLEC16A KIF3B CDKN2A MCFD2 MYH9 SLC16A12 BTAF1 RPL29 LRP1B PCDHA11 ADGRG1 MYCT1 MIEF2 WDR38 PPM1J SPATA17 CLRN1 E2F7 ACLY C1orf100 ABI3BP NIN NAV1 ERICH1 NCALD DIRC1 CCDC129 MALL RUNDC3A DCAF12 ZDHHC14 ERBB4 NME5 SPATS2L PON3 CCDC50 MAP6 C10orf53 CDC42BPA RRAS2 ZBTB26 KCTD1 ROGDI ANO3 EFHC1 MAST1 ZSCAN31 C2orf88 FIBCD1 POC5 FNDC7 AK1 HDLBP C6orf118 LY6G5C BEND5 MYH10 FAM217A ZNF165 PIH1D2 TEX2 CCDC124 HOXC4 CCDC154 NRXN3 SEC61A1 CBARP SYT5 ARL17A CNIH1 EVI5L SRFBP1 LKAAEAR1 GLRX5 FOXN3 TMEM132B OTUD1 UQCC2 AOC1 ZCCHC11 ISLR2 ARHGEF2 APLF LURAP1 AGPAT1 SYT9 RFX2 FBXW2 UGCG AHCYL1 SSFA2 FAM214B CSTF2 SYN3 CA1 FAM181A ARHGEF3 TCP11 SH2D4A C9orf92 DUSP14 ZNF473 BCL9 IKZF3 AGBL4 BRAF FAM19A3 GLT8D2 LEXM ARL4D TOR2A LRRC43 CEP162 TCTN3 MYH1 IL1RL2 MZT2A TRIM43B MAP3K14 CFAP100 PACRGL ARL14EP MAEL SMAD2 CMTR2 FCRL3 DCP1B RAP1GAP ZNF221 SLC4A11 PPP1R12C KLC2 ZSCAN1 ECT2L DNER ABCA3 DBNDD2 SIPA1L1 KIAA0319 SAP18 CNPY3 PDZD8 TRAM2 ABHD4 IFT46 DMBX1 AJAP1 KDM4A DUS2 TNFAIP1 DZIP1L SLC6A8 SHISA9 GALNTL6 DYRK1B RGL2 LRRC27 ZNF385B SLC38A4 RASL10B CTXN2 PCNX4 CYTH2 SNCAIP VIPR1 FAAP20 SPTBN2 SLC6A12 C1orf159 LDLRAD4 ATP1A4 MYH2 ST18 TEX9 PRSS55 UVRAG CELF3 CNBD1 CSF2RB DERL3 PPP2R2A PTPRN2 MARCH4 ATP2C1 TCP10L2 FAM107A STK38L RSPO3 ZMIZ2 TEKT1 UBXN2B CFAP77 CNGA4 VWA5B1 ASAP2 LRRC70 PDE4DIP CREBBP IGSF9 GNA12 SCN10A ATF7IP NAA60 LINC00094 FAM47A ITK SERP2 CEP152 ZNF608 PRPH CD101 CFAP58 PUM2 GAK PANK2 TRIM2 ANKHD1 GRK6 TRIM36 EPS8 TTC12 DISP3 DNAJC7 CDIPT STON1-GTF2A1L EFCAB5 SPAG17 LIMD2 CFAP47 TMPRSS3 USP2 USP42 CRISP1 SLN RNF157 DTX1 SOX11 RFX1 TENM2 RESP18 PRKCZ PRSS3 TBC1D20 THADA CLDN14 ZNF558 DPP3 FARSB TEKT2 PACS2 C9orf50 HEATR4 TECPR2 PDZD2 MKNK2 GAPDH TPK1 MAP3K13 COPS4 MUC1 MOB3B CYB561A3 ALDOA CAPN8 FBXO7 ANKRD60 VPS37B CDC26 FAM86B2 SH3TC1 DCP2 DLGAP2 LIPG STK16 PGPEP1L SPATA4 FGD5 ZNF846 BUB3 ANO9 KDELR2 XKR3 PI4KA KIF16B SYNGAP1 LIMA1 UNC5D PBXIP1 NR0B2 C1orf194 MDH1B RNF138 PRR9 NBR1 LRRC3B SLC9A4 CTNNA1 NDUFAF6 MTUS1 IL12RB2 KLF14 F2RL3 TMEM108 FAM53B C8orf48 LMBR1L PINLYP CLASP1 FGF12 HCFC2 PLAGL2 WWC2 HAO2 NELL1 PRKD1 CNKSR3 UBE2H CDRT4 ATL3 ACO1 MFSD1 YOD1 PHTF1 S100A2 DNAI1 SPATA13 CARD17 PICK1 DGKG PPFIBP2 IQCG TNFRSF9 RAPGEF2 TJP1 DDX3X GCNT1 NSUN7 TMEM210 BBS2 DRC1 SFTPC WDR18 INTS3 XCR1 PITPNM2 SH2D3C FAM161B MED25 TUBB3 RNF6 ETNK2 RPL3L EPB41L5 KCNU1 APTX RELL1 CNTN2 SLC8A2 BDH1 CFAP161 SCML4 HDAC9 TUBB4B CELSR2 RPS6KA2 CFAP53 LARP1B DPM1 ERC2 SYK NNT CTC1 MYH3 CFAP54 ARL4A BEST1 ANK1 PRDM4 PACRG LYG1 SHISA6 BRINP2 CLUAP1 KLHL3 TRAPPC9 ITGB1BP1 FOXK2 CARS2 GATA1 MED24 DNAH10 FLCN FXYD2 POMT2 CPO DGKI FBXO31 WBP2 TGFBI FZD9 MYO3B MEIG1 MARCKS SMCP MPC2 GRAMD1C COBL IFNL3 TTLL13P ARG2 FHDC1 C6orf52 HPCA FMN1 TTLL6 MUS81 SH3GLB1 HMCN2 GSG1 CYLD C16orf52 TMCC3 PEBP4 STOML2 ACAA2 RAB11FIP5 CDH20 C6orf222 GPRC5B SERPINB4 EFHC2 ZFHX2 COLQ PDE4B CACNA1H NAA38 PRKG2 GRIA4 TTC30A FOXN1 FTO LPA PXYLP1 MORN4 ADAM20 NAA40 IQSEC2 ENKUR C5orf51 ACD TUBA8 BTRC LYRM1 IL17REL STYX MAST3 CCDC188 STAM2 NSUN6 TTC39B RSPH10B2 SPINK7 LEKR1 CDHR2 YWHAZ GFPT2 PLPPR1 ZBTB48 FBN3 TTLL9 TCTN1 WDR59 NAGK EPN1 BTC TRPV1 TMPRSS6 LRRC59 KIF5A SLC25A27 FOXP2 CPXM2 SMPD2 CCDC175 CD200R1L IRAK1BP1 GMPS NRCAM CCDC30 SPATA24 AK9 SPACA1 PLXNB1 C16orf82 TMEM232 CEP104 TMEM126A CCDC178 BPIFA1 TGM7 GVQW2 TASP1 ATAT1 TNPO1 MOK ARHGAP24 BAIAP2L1 REEP3 EBAG9 PTPN21 ABHD11 CFAP46 HPSE RUVBL2 GUCY2D NOS1AP RAB4A LIN7A ART4 CCDC157 ARPP21 CELF5 GABRA2 ORAI2 FGF14 SLC5A10 GNPAT GOLGA6D FAM81A GAS7 EXPH5 CCDC83 CD79B PTDSS2 ORM1 SEC24D CFAP221 NDUFAF7 CLNK DHX34 CDK14 STMN1 ANKFN1 RAB40B FAM161A ZIK1 PRR7 PTPN1 PTPRZ1 CHCHD5 TMEM63B FAM76A WDR49 CCDC91 GPR160 ENO4 ZNF396 COL27A1 CAMK1D RAD23B SMN2 PUM1 FAM234A KANSL1L ANKRD20A8P CRHR2 CEP63 ST3GAL5 AMZ1 ST8SIA3 UBFD1 PHF21B RFX3 MRC2 BMP15 AZIN2 METRN SYS1 PPEF1 CUZD1 UHMK1 KCNH7 C4BPB DEFB134 CLCNKA CCDC180 CEP290 TEX261 PRRT1 CHD7 C8orf74 MEIS3 SPA17 C7orf31 PAMR1 SLC39A10 CLMN STAC3 CPNE1 ZNF101 KCNMB3 NCDN DNAJC16 SMAP1 TOX2 TSC22D3 HDAC4 ACOT7 REG4 GOLGA2 TUBB1 HNF4A C19orf81 ESRP1 ECD LLGL1 ENGASE CHMP1A KLHL12 MPO RNF185 GALNT16 RAG2 FER1L5 SPDYE5 RAB27A SLC6A4 LMO3 GGT1 RUFY1 NSA2 ABAT TBC1D23 DMWD ZNF76 CDC14B G6PC2 CCDC82 SFI1 C1orf61 GRP PLXNB2 APLP1 ZNF613 ZNF623 OTUB2 DOC2A MYO1E IQCD CEBPG DNAH9 RHOF E4F1 SH3GLB2 NXPE1 PHC3 SPSB4 HMGCR PARD6A OPRL1 WDR45B CCDC130 CA12 SEPT3 SPOCK1 GAS8 KIAA1024 RAPGEFL1 ABR DLX6 SETD4 DRC3 GZMK ELOF1 FNIP2 SMG7 ZNF639 TBC1D28 SZRD1 SIM1 AP3M2 ZNF560 HNRNPF SYTL3 SLC35F5 SOCS7 RFTN2 AXL SLC13A3 THG1L MAN2A1 ZBTB40 NUDT2 SORD DNAH6 SIX3 LETM2 IKZF4 ZFHX4 TBC1D3B KCNC1 DPCD ATP5O MAPT RNF115 ZNF610 ADD2 FGF22 UBA3 ANO4 OSBP2 FAM19A1 GDPD5 DFNB59 LRRC63 ARMC3 CELSR1 TCEA2 PCDH12 NPNT DNAJC1 LRRC74B ZSCAN18 TRPC3 RSPH4A LCA5 AIPL1 TRIM46 CYP39A1 ERICH6B FBXL13 RGS3 CCDC184 DCLK3 TLCD2 ZFYVE1 TUBB2A PCDHA10 GOLGA6L4 CBLB JAKMIP2 LMNTD2 ZMIZ1 FLNB IFT80 OTOGL MSI1 RBFOX1 RNF20 PKLR C12orf75 C14orf178 COMMD6 SERPINB6 RIIAD1 ZNF649 SHCBP1L PCSK4 C1orf141 UBL7 DYSF DEFB135 ARHGAP44 ANKRD30A IPO13 ING1 KIAA2026 CDK19 CDYL DHRS9 SLFNL1 SEMA4A H3F3A TMEM8B FAM13C ZNF230 DLGAP1 PREPL RSPH1 VWA2 IGDCC3 TBC1D1 QRICH2 MAP7D3 ZNF384 TMPRSS4 H2AFB2 TUBB6 PRKCB RAB8B RAB8A PKM AGR2 CSE1L CSNK1G2 CTNNA2 NPIPB11 COL21A1 KLHL14 ABLIM3 LCORL RTN4 LY96 TRAM1 TMEM9 TRMT10C PARP8 CETN2 PTPRJ EGLN2 CRISP2 P2RX5-TAX1BP3 WDFY3 DGKD WARS2 NBEA NCK2 C12orf71 WDR7 CHST6 MYOM3 CARS ATP5J2 AHSA2 C5orf52 ZNF584 FAM160A2 CYSTM1 LMBRD1 PRKAA1 AGPAT4 NGEF UBXN10 SEC13 NXPE4 WWOX DOCK10 KCNB1 ARHGEF10L MYCBPAP C19orf68 MSMP SLC1A6 ZNF184 CDH22 FGA CACHD1 TLK2 POU6F2 FAM184A FSIP1 C11orf97 PLPP4 MAP1LC3A SORBS3 KCNAB1 TET3 NACC2 MYRIP CACYBP GRM5 FREM1 PLA2G2C NPY1R MAPKBP1 CLK2 ZNF226 ARF3 SDCCAG8 SLC15A3 RNF8 GMPR2 ROBO1 PROS1 CCDC42 BAZ2A LRRC20 LRRC56 AARS2 KNCN GAS2L1 CD59 TMEM246 MROH9 ARID4A GPBP1 ENPP2 VMA21 GRIK1 FAM120B ASB2 YIPF7 EPC2 CMSS1 C20orf96 RALB SYT14 IL13RA2 ZPBP SLC9C1 ANKRD13D GLIS3 PSKH1 TXNRD1 C16orf96 TRIM73 GPR176 CA13 AXIN2 WDR47 AP4S1 MMAB DTWD1 C9orf116 AGA DENND2C ZZZ3 SLC6A17 PSMC3 WFDC3 CSTL1 SLITRK3 EPSTI1 C1orf167 TMEM57 TBC1D19 PIK3R4 NDUFB4 WFDC10B NOL4 SYNC RAB36 ABI2 RBBP8NL GGTLC2 SMC2 ST13 PPP2R3A MLEC UNC5CL DUSP15 FAM160B2 FAM24B STK32C UNK ADGRB2 CFAP99 AVPI1 DNAH1 TTC29 IL31RA PAH ST3GAL2 WDR17 KIFC3 PSMF1 DNAJC25 HDGFL1 PCYOX1L XRCC1 EIF2S2 CASP9 TP53INP1 ACTR6 MGAT1 IFRD1 TMEM231 FAM227A SMPD1 EFCAB2 GJA5 CWC25 ANXA4 IKBKE MON1A COMP DNAH12 C14orf37 IL11 CACUL1 CEP350 AKAP6 SAXO2 VWA3A HMGA2
RFX5(+) tf=RFX5	score=5.382416506939302 OTOA GON4L F11R SOX5 MYO1H WWP2 NUMB MROH8 SV2B EFCAB5 RPRD2 CLTA CHI3L1 SMG6 SALL3 SLC9C2 ELAC2 GNB2 HIST1H2BJ PRDM1 PCSK6 TNRC6B ABCB8 MAT1A ZNF675 DNAAF3 C12orf49 NCKIPSD YARS PIK3R3 MMAB THG1L FGGY THAP9 MEIS1 CDK2 PPP1R9A EPB41L1 USO1 NCOA5 TBC1D10A CALN1 DLGAP2 CTIF GSTO1 RNF6 HSPH1 FIBCD1 RASGEF1C WDFY3 DDC NOSTRIN CCHCR1 CCL17 LARP4B CHD8 WDR25 ATP11B C16orf72 ST8SIA4 ARL2 AKT3 MMS19 HP1BP3 UCP2 DLGAP1 FAM111A LRRC14 TMEM30A RUNX1 CEACAM19 TLK1 CYTH2 ATXN10 EN1 KANK3 MAP1A ITSN1 HIBADH NCAPG2 CKS1B GAST RUBCN ATP2C1 RNF144B RFFL ZNF436 PASK AUTS2 DACH1 ZNF189 SNRPA CDC25A TECTB HDDC2 ENPP4 PRIMA1 GPR19 DIXDC1 SLC38A10 GPR82 NCAPH ZNF782 SLC6A2 TUBA3D TULP3 XRCC4 RBCK1 ODF2L RAB6A DHX34 CENPM ZBTB3 PPFIBP2 TRAPPC6B RABGAP1 USP8 RPA4 MRM3 CCDC130 EGFLAM RPA1 DYNLT1 ZNF431 KRTAP9-8 CLK1 ADGRF1 COPZ1 TRIM68 RPE SQLE PC TMEM170B TNK2 HINT2 TOP1 TMEM192 NRG1 TYW1 ASB4 ZNF627 ST20 XRCC3 CGB2 VRK1 PCK2 TMPO CCZ1B BMP4 AMD1 IVNS1ABP DNAJC25 WFS1 MSTO1 ZFYVE21 CRELD1 PIGA CRLF3 RALB NCOA2 RGL1 H2AFX ANKRD50 ILF2 CEP126 TMEM97 INHBA PLD5 HIGD1A ADAM9 EFCAB12 TBCB LPXN STIL MRPL37 DLST STEAP1B DMRTC2 NDE1 TRIM9 CD86 TRIM5 MAEA SETD4 FAM181A RAB8A BANP DUSP7 PSMA3 AKR1E2 FASTKD1 AARS MIP UBE2F CCDC151 EDEM1 FRY H3F3A TBC1D22B PEX7 APOL3 KMT5C DUSP14 TUBA3E C21orf58 SH2B3 PNN TMEM167A ZNF25 CCDC149 FKBP8 USP47 RASA4 YIPF4 ACOT12 PAPPA ANKRD28 MRPS18A SMIM13 SLC30A1 C19orf54 RHBDD1 CDK5RAP3 RNF181 MCEMP1 CDK19 HNRNPD PNKD ARL6IP6 DCAF5 GPR89B RNF17 ERV3-1 KLF12 FOXP2 FAM118A WNT6 ZDHHC16 TYW1B RNF185 PTGER4 LIMA1 EHD4 TYSND1 G3BP2 NEMP1 ZFP3 C4orf32 FZD3 BNC1 SHARPIN ORMDL2 NUP93 LRRC20 MYLIP RNF20 GJA5 FGF1 EEFSEC RFX5 SEMA6C ICAM5 CAT ERP44 FAM117B GRHL1 NAA11 CTTNBP2NL MZB1 TJP1 SPRED2 ACTL6A ZNF555 SLC9B2 ZNF256 ARHGAP5 MAP3K14 POLR3H ZBTB32 RYR2 FYN TPD52L2 RNF2 BAZ2B SACS FXYD4 UBE4B NFYC BCLAF1 FSD2 RNF5 RBAK-RBAKDN KIF1C PPIP5K1 CEP95 GNS OSBPL1A WRNIP1 MRPS22 SPOCK1 DOLPP1 EXOC2 PCDHA9 TPST1 GOLGB1 AGR2 TRIM59 C15orf39 ZNF277 CSNK2A1 ZBED5 LENG1 VPS35 SLC11A2 DERL3 PYCR1 MMACHC TRIM74 SNX11 ZNF483 TMEM232 OR10K1 CCZ1 ZFYVE26 TMEM184B CDK5R2 GNAO1 GLIS1 YKT6 H2AFZ TRIOBP KCTD9 LUC7L2 THTPA WBP1L ANKRD6 MVK TOM1L2 POU2AF1 PIKFYVE STK38 KIF5A DEXI PURB SRD5A3 PABPN1 MLLT3 C16orf95 CCDC96 MAP4 SLC25A42 RECQL4 ACVR2A NFATC4 CKAP2 SIN3A MRPS36 EZH2 ZNF644 HTATIP2 LCA5 ENTPD1 SMPD3 KIF6 C12orf57 OPN5 NBR1 JOSD1 NAIF1 SERTAD2 SH3GL1 C2orf76 GTPBP1 SLC17A3 ALKBH6 ABL1 RCBTB2 TRIQK ZNF532 JAK1 C9orf85 WIZ KCTD7 ATP6V0A1 TRIM45 FRMD5 ATE1 UNK CDNF RAP2A GRIK5 OR2L13 KBTBD8 GATAD2B TMEM57 LMLN DNM2 ACBD5 CALM1 PTBP2 TRPM2 BABAM1 TTC23 POC5 RGS7BP KDM4A GCDH STRBP INSIG2 SYT1 HNRNPUL1 ZNF367 SSR1 CASP10 CHD2 DGCR2 ZCCHC14 KIAA0907 LDB1 LEKR1 GGCT PMF1 TEX2 KDM2A TDRD3 RPS6KA5 TRAPPC6A PSMB2 RMI2 FGF14 KDM7A PEF1 PET100 ESRRG MYCL TPRN NOP56 HORMAD2 GMNN USP21 C1orf68 DNAJC7 BCL2L12 HMGN2 BUB3 GTF3C5 TMEM120A ELFN2 KDM4B FANCA TCTN3 ARHGEF10 HNRNPL OLIG1 FBXO25 TARS2 MOCS1 CNNM2 HOXB6 GLUD1 HMGCR ANKFN1 ZNF526 MTR RBFOX1 SS18 TACC3 DNAJB5 CENPK ZNF716 ZNF687 NRCAM WDR62 ABHD17B MORF4L2 GLS OSBPL9 PRTG P2RX5 IMP4 GTF2I ARHGAP19 INSIG1 TGIF1 SOCS5 C10orf67 OPA3 RASL10B FAM20B RECQL5 ARL17A MXD1 SLC39A10 TNRC6C C1orf61 CDH8 POU3F3 ZNF385B FAM57B ZNF280D SYNM NR2F1 RASA4B TRDMT1 AP4M1 CDCA4 CLU LIFR HERC2 WDR18
RFX7(+) tf=RFX7	score=2.3936655774746147 UNC5D OTOGL NR3C1 PEAK1 COL12A1 DIRAS2 HEXIM2 GRM1 FOXP1 HEATR3 SYT6
RORB(+) tf=RORB	score=0.29284528633974205 QRFP SORCS1 SEMA5B ITK LY86 MYPN ATP6V0D2 COL19A1 SLC7A2 PDE11A C8orf34 POU6F2 COL21A1 AAED1 STMN2 RUNX1T1 SORBS2 CDH7 RBMS1 CLCN3 PTDSS1 FRMD6 BATF3 BPGM RAPGEF4 DRAM2 PITX2 ZNF502 TMEM246 HIVEP3 RNASE3 GALR3 ZFYVE28 ZNF479 NKAIN2 SOSTDC1 GRAP2 MACROD2 MINK1 ACTC1 LCORL PRL STAMBPL1 AFF2 NAB1 SMC2 SYNE1 HOXB1 DPP4 MAP3K4 GRIA1 UBFD1 CREB1 SAMD4B LMO7 C1orf61 ATP1A1 ONECUT2 PRKAG2 CLCA2 LONRF3 TCF4 HELZ ZNF652 CAPSL KCNH6 RNASE2 LEFTY2 MAP1LC3B2 ARNTL HRH4 STXBP6 KCNIP1 ALPK2 NTNG2 ACVR1C GRIP1 ADNP DTNB GCSAML MMAA ACVR2A FAM19A1 KIAA0825 KIAA1324L PCK2 FGG SLC17A3 PSKH1 TRAF3IP1 FNIP2 SHQ1 PCDH15 HADH BCAS1 OLIG1 RAP1GAP IL1RAPL1 ACBD5 DOCK10 EFR3B TBL1XR1 PHF21A
RORC(+) tf=RORC	score=3.9335780146902226 NKX3-1 MRO TMEM229A FAM110B CLVS2 CITED1 SUSD3 CEMIP CLEC18C SHC4 PPP1R1B CLEC18B KCNK15 RORC
RUNX1(+) tf=RUNX1	score=1.6502239181071798 TTYH3 PTK2B BIRC2 VPS13C RAPGEF2 EED TSC22D2 SLC43A2 HLA-DQB1 SHC4 CAPG TMEM9 CBR4 RINL SH3BGRL3 ONECUT1 GALE SYT3 CD86 TTC9C EZR HIP1R SLC12A5 COMMD5 ZNF720 CSF1R MARK3 IQCA1 RGL1 C10orf76 LSP1 PBX2 FCGR2B ERBIN RYR1 MEF2C UVRAG FBXO38 NFKB1 STX3 RASA4 FCHO2 MAP2K1 GPR132 CD53 TNNI2 PCSK7 UBLCP1 GNL2 YWHAH B3GNT5 TMCC1 C10orf67 PDE4B RAP2A CD300A TBL1XR1 ZDHHC21 ALOX5AP PRR29 RNASE6 PTS KBTBD8 THAP7 SLC6A1 IL1R2 YWHAB OR6Y1 PLXNA1 RGL4 DYRK1A PRKAB2 CCDC12 RINT1 GOLGB1 SPOP JAK1 REPIN1 RIF1 INO80E KRTCAP2 EMP3 ST3GAL2 MAPK8IP1 BRWD3 GFM2 CX3CR1 CCDC39 VEGFA CDK13 PDGFB IL18 RNF166 HMG20A HCLS1 CAMK2G ARHGEF7 JMJD1C NCF1 FBXO30 PTPRE FKBP11 GOLGA8F NR4A3 CSF3R NEMP2 MARK2 GLIS3 TMEM233 GPR84 SERPINB8 CTAG1A NEUROD2 ARL5A NLRP3 SRGN UNC119 SATB1 SOCS6 SASH3 CD300C BCL2 TNIP1 S1PR4 PAX7 MRPL17 ZBTB6 CCDC93 ZNF385B AFTPH VMP1 ST20 ARHGAP27 RASSF5 MEF2B ANAPC15 TBC1D1 TSPAN31 CLEC5A RPS27 GOLGA8G QKI TBKBP1 CTTNBP2NL THRB IL1B HLA-DRB5 PSMA6 CD14 CCL3L3 RPRM TNFRSF1B NIP7 KCNK10 FBXW2 PICK1 EXTL2 RASGEF1B ETV3 HECA MDGA1 XIRP1 CHD4 CXCR4 RNF185 DCHS1 CD68 RAPGEF1 GRAPL RGS18 TBC1D2B CREBRF NCKAP5L CACNG8 TNFAIP3 RASA4B SPRED1 ZNF787 LRRC20 SLC33A1 FSIP1 STIM1 FCER1A GPER1 TYRO3 TOR4A RHBDF1 NUFIP2 SDF2 CHD2 CORO1A ZNF408 TMIE CD79B PAFAH1B2 SRBD1 ADARB1 FAAP20 MAP9 BCL2A1 LIMK1 ADRB2 PTGIR ZNF668 SDHAF2 RPL37 PABPN1 ATG16L1 SLC41A1 FBXO11 CRYBB3 NINJ1 ADGRE2 CYFIP2 RPL38 HYAL2 UBXN10 TAF15 ASB6 PRKACB PEA15 FAM3D CCM2 DHX8 ACTR6 NOVA2 GPSM3 SLC6A17 C1QB LST1 CXCL8 IGSF6 CCL4 P2RY14 RP1L1 RUNX1 NGB SIGLEC1 HPGDS
RUNX3(+) tf=RUNX3	score=3.651641246421371 DYRK1A FAM53B IFFO2 ACVR1C EBF3 RUNX3
RXRA(+) tf=RXRA	score=3.0911252113961707 NKX2-5 PTGS1 RASGEF1A VAV2 SULT2B1 RGS20 LHX3 PLEK2 SLC18A2 VTN NACC2 ZBTB14 SYT17 TIAF1 RNF144A CTNNA1 GATA3 SATB1 CDYL2 WNK4 STMN4 GRPR NINJ2 RYR1 ADRA2B SCNN1A STAT5A ZMAT4 MEGF10 AGAP3 FHL3 SLC16A3 LAIR2 NR1D1 ZNF148 BTK RIMS4 KCNJ1 LDLRAD3 ABTB2 MVP MDFI PBX2 AXIN2 GABRB2 CST7 FGF10 ATP6V1B1 USH1G PHF21A NREP TMEM54 NGB HOXB7 AP1S1 CCNJL NAB1 SLC45A3 ASTN2 NEK6 MCC SLC6A17 RALGDS SMAD9 SNN EPB41L4B ADAMTS8 RHBDL3 CGB1 MAGED4 PDE3A PIEZO1 NXPH4 TCAF1 ZNF521 WNT7B PKD2L1 EPHA8 FAM199X PTCHD1 NTRK1 RAB37 TEAD1 SEMA6D ABCA1 GH2 SERPINA12 MMP15 RALYL DIO3 DTX1 TET3 TMEM59L MEGF6 KIAA0040 ST3GAL4 ARHGAP4 SVEP1 RGS17 CRNN CCDC120 CKMT1A MYL3 GPM6B ITPKB POU3F1 RXRG TNS4 SPNS2 PGC KIAA1644 OGDHL HES5 LTA SALL2 JPH2 PTCHD4 NR2E3 MYB ST8SIA2 EDN2 KCNH8 PRDM6 C14orf93 TPBGL FOXA1 HTR4 ELOVL6 L1CAM GNB3 RXRA NKX1-1 LCN2 UPK3B FEZF2 NKX2-2 IL17A
RXRB(+) tf=RXRB	score=1.0159611190728173 CERS2 PPP2CA SLC25A42 LMCD1 NR2F1 SH2D6 CXCR1 PAN2 GADL1 CCDC122 GPR179
RXRG(+) tf=RXRG	score=3.897864662104183 C6 ZBTB7B TSLP BICDL2 FAM107A PRDM10 KLC3 SORD DHDH IKZF3 PIK3CD RXRA PAQR5 IL16 FCRL3 ABCA4 TTLL13P CYP2D6 VIPR1 TNXB DAPP1 NEDD4L CSMD2 TRAK1 DAAM2 ZDHHC7 DISP1 AGAP2 PODXL2 PDGFC ATP8B4 CHIA FOXJ3 ASIC2 RNF222 CDRT4 PLPPR1 IRX6 LIPM CHD3 KRTAP26-1 APCDD1L FGD2 RBMS2 USP49 PISD THEMIS RASSF2 TNNC1 PLVAP NBEAL1 KCNN3 BMP6 CACNA2D4 MYH13 VRK1 FXYD1 NPPA MCTP2 WASF3 CELSR1 BPIFC MAPRE3 GAS2L1 PPARGC1A ZC3HAV1 SIM1 HRK RAB27A CERS1 KCNMA1 CGRRF1 CUTA NRAP DPP4 SULF2 UQCRC2 WDR18 CROT ZBTB41 GLS LGALS8 DES MEGF11 EVA1A FGF10 DUS4L DSCAM ABCA2 EFEMP1 PRKG1 ADGRV1 EEFSEC KCNMB2 AJAP1 RIT1 GJA5 FETUB LIN7B GRIN2B LRRC61 YPEL3 RAB5A ETAA1 BDNF AFF2 MYO1E OSBPL2 RXRG
SALL1(+) tf=SALL1	score=0.8232827158310491 ADAM10 PRDM13 VANGL2 OR3A1 GRK1 SALL1
SALL2(+) tf=SALL2	score=3.162480346551229 MYL3 UBA7 NR2F1 FGGY ZNF641 RXRA KBTBD11 VGF FZD10 PSAPL1 TNNT3 KIF1C SH3BP1 PLCB4 EPHB3 NFATC2 ZBTB7C RHBDF1 FOXL1 LCOR PLCD1 MEIS2 TMEM106B FGF19 DUXA SARDH ZCCHC24 SCML2 ABCA1 NDP PRDM6 C15orf59 FOXF2 CDC42EP2 PLEKHG3 BIK KRT13 RGS19 TFEB NWD2 KCNQ1 PDGFA SCART1 ARRB1 PAPLN LGI4 PCP4L1 PRR36 SALL2
SETDB1(+) tf=SETDB1	score=6.564989806676965 AP2A2 ATG101 HMGXB3 HECTD4 TMEM217 ANXA9 PRPSAP1 PPP2R2A MPI ARF1 DHX38 BIRC2 ZNF485 AP2S1 TMEM127 SAP30BP LCMT1 TSTA3 DLG4 TMEM50A ACBD5 ATP6V1B2 ZFP1 PPP1R12C CORO1B FAM117A PPP4R3B STK38 AATF AP1B1 VDAC3 PI4K2A TCEA2 UCK1 PSMD12 UTP11 TMEM231 MARS PSMD14 KIAA1522 RPUSD4 EDEM3 REXO2 CRYZL1 MED27 CDC27 TIMM21 AHSA1 MYOM1 ATG2A OXA1L TRIOBP RB1CC1 MRPL33 KIF24 ARL6 CPSF4 CHD8 PRPSAP2 TJAP1 RPL8 BOLA1 SEC11C ZNF507 CAPG GLYCTK LDB1 XKR6 ZNF720 RAB1B SND1 SQSTM1 UBQLN1 KIF26B ATG4C TTC1 SMG6 ZSWIM8 CDYL2 PHC3 NKIRAS1 RBM26 MIEN1 DBNL PCDHB15 LUC7L ARL17A MRPL34 ASTN1 THOP1 SLC38A10 PLAA USP8 CNNM2 POLR2E AMMECR1L RNF6 BBS9 GDF6 NFYB MADD ATP5C1 POMZP3 SMAP2 STT3A PGPEP1L POLRMT USP54 PI4KB SCMH1 CRYM RABGEF1 HSPA12A PWP1 ANKFY1 CTNS ACTR3C RHBDD1 IFT88 SRF WDTC1 GNAI3 RADIL FOXG1 BANP PSMD13 CRTC2 WDPCP NUP160 UQCR10 GPANK1 WDR89 PHF23 GYG1 NFXL1 MOB3B SFMBT1 ZBED5 ZNFX1 CCNYL1 ATP13A3 ADIPOR2 ERI3 OVOL1 CCDC191 CHRNB2 ATP6V1F TPX2 GLCCI1 KIAA0232 FKBP4 RBM17 COG3 SSR2 SIAH1 KLHL28 ZCCHC9 TXNDC9 TSC2 C17orf53 ZNF223 ZMYM2 SLC27A4 STK33 DUS3L CINP AEN RALGPS1 PLCXD2 MBOAT2 DNAH2 ATPAF2 DGAT1 SDK2 WDR5 ZNF280D ABHD17B THTPA CDK19 PFDN6 LIN7A EZH2 SOSTDC1 RALBP1 PCCA THOC3 HIRIP3 ZNF267 RLN2 MCL1 STAMBPL1 SLC25A51 RIMS3 ARID3B ZNF189 B9D2 ZNHIT6 TRPC4AP CLK2 SEMA6C ANKRD28 FAM102A VPS41 PTAFR HSD17B4 CLHC1 FAM126B ATP2B4 SMIM11B ZNF687 EIF3C LRPPRC MCRS1 ARNTL ZNF213 PAPD4 CARD11 LHPP SYNJ2BP CCDC88B TMEM186 CDH13 KHSRP ZNF76 SNIP1 KIAA2012 DDX55 PKNOX2 PCGF2 GPR39 RPGRIP1L ZNF691 GGPS1 TARBP2 GALNT15 CGGBP1 SBF2 AGAP2 SEC61A1 TMTC3 MIP ABCF3 ACVR2A MCTP2 SLC46A3 ZNF385D NR2C1 CLDND1 UBE3A LEMD2 PAXIP1 MBD6 ZNF235 CORIN RBFOX1 TBCE MYO1C FOXN2 ZNF684 MSL1 WNT2 NCOA2 ZIC2 RNF220 FIS1 HHLA2 XPR1 TMEM39A SUCLG1 REEP1 PHF21A HSPB9 RHOA RAB3GAP1 DMXL2 PHF20L1 INTS6 PUF60 DCUN1D3 TMEM63C ZUFSP COG5 PIAS1 ZMAT5 BNIP3L NCK2 HSPH1 DLGAP1 FRS2 ZNF174 CRNKL1 MYL4 MRPL48 RABL3 MTMR3 GNL1 MAP3K3 ARHGAP9 IFFO2 BDH1 KCND2 CCDC90B BORCS7 SIRT6 STMN1 TAX1BP1 NRSN1 CIPC TTLL9 NUMA1 ZNF540 WDR47 HYOU1 C16orf86 PKMYT1 ZBTB40 FEM1A NUDT2 SRRM2 IKZF4 THEM4 PSMD7 PSAT1 PAF1 ITPRIP YWHAG GAS2L3 PMM2 ZNF746 TCF20 FIGNL1 LZTFL1 CTCF C21orf2 BAG3 IDH3A TAL1 ADAM10 C11orf58 BRCA1 SF3B5 ZNF419 THAP4 COX17 ZNF155 IFRD2 HAUS1 RBM12 DPM3 SH3TC2 ARHGAP17 GJC1 BCL2L12 ZBTB44 COX14 C12orf75 FAM204A AKAP10 ATG10 ACTR3B SDCBP2 NR1H2 MAPRE1 FOXA3 SNX19 ARID1B POLG CARF ARHGEF12 RSRC2 PANK3 TMEM161A ZFP3 ZNF585A LRPAP1 TCP1 PPP2R5D MON1B GRIN2D C16orf71 PDCD2L KIF5A CELSR1 AUP1 TUBA3D ABCF2 KPNA4 KIAA0895 WNT6 ZNF548 C9orf43 AGR2 WDR63 PRR15L PPP2R3A GOLGA8J LYRM1 ADSS SPDL1 LIN28A LIN52 HERC4 MED26 MRPS25 HPCAL1 LINC00675 SAP30 ARHGAP19 WWC2 GRIK5 SLC20A1 RIMS1 G3BP1 RIN3 ZNF587B STPG2 NME9 ZNF620 PPIG YWHAQ RRAS2 DNAJA1 SARS AIG1 JAK1 CANX PSMC3IP SCG2 NUTM1 PARD6B CHRFAM7A HINFP KDM4B BLCAP ALS2 TRAF3IP1 TRIM74 CDH5 MAP3K14 TYW1B OPALIN CLPX TSPAN3 FAM184A HNRNPR ZNF274 TMEM259 FBXO7 POMGNT2 LRRC49 ZSCAN22 C1orf159 PKD1L3 MAX WNT10A POTED MAP2 IRF6 HAND1 NOS1 PCYT1B ZNF239 PRICKLE1 CTNND2 BMT2 DCUN1D2 POMT2 TPST2 CDK8 TMEM229B ADAMTS3 TDRD7 SBK1 ATP5D ANKRD46 PA2G4 GRPEL1 ZNF567 TMEM163 ZC3H10 MRPL50 SP7 ATG4A DLG1 LHX2 ELK4 PGAP1 CIZ1 ZNF583 DARS ARHGAP29 SNTG1 SMU1 PTPN23 XRRA1 DNM3 RAB3GAP2 FBXO38 DMRT2 C19orf44 RAD18 ZNF181 GMPR2 RNASET2 SMARCA2 MMACHC RPP30 ASB8 ZNF599 SNX27 SRP9 ANKRD16 JAK2 IFRD1 FARP2 RPS5 GOLGA6L7P TMEM214 SLC24A1 STK10 CCDC15 PPP1R9A DAPK1 KRAS SOCS5 RFX8 NLK WBP2 ZNF585B LRRN2 DNAJC24 MTFR2 BOD1 USP48 STX4 ACYP1 PLEKHA3 CLCN6 DOK5 CYSRT1 CLUH ZNF384 GTF3C2 RIC8B GTF2H2 ZHX1 SMUG1 RNF13 RAB3C NRXN2 DAAM1 BICD2 SMIM11A CDH12 FAM178B EMSY C18orf54 DUSP19 MRPL42 GJB6 VPS26A UBE2Q1 EPS15 MAPK4 ZFP28 ZNF546 CTNNBIP1 GPR179 POLR3B PAMR1 MAP2K6 AGPAT3 FASTK PIK3CD CLN5 INVS SCAF4 WWP2 CSNK1G1 CNGA1 MED15 ZNF483 PAIP2 POC1A ZNF234 CCDC47 PPM1F PPP1R8 MFN2 MXI1 RPL3L GDE1 CCDC77 STAM CHD7 CDH7 QKI HIP1R FAM3C ZPBP HIGD2A RBAK BTRC UCKL1 APH1A ST3GAL2 TBC1D2B PHLPP2 PSMD3 PUM1 RAP1GAP MYBPC1 ZDHHC21 COPS7B ZNF224 TMEM138 EPB41L1 IFNAR1 SLC31A2 ZBTB26 SNRPD3 MAU2 ASH1L ATF6B ZNF777 DDX42 ARFIP2 INTS9 WWOX P4HTM PAN2 ZNF420 CNTN2 ELP6 TTN MAP7D1 GRAP2 TCAF2 P2RX4 AP5S1 PTRHD1 SPAG6 MBP MYNN ZNF32 FBXO9 DMRTA2 PRKCG FBF1 ATP6AP1L FUK CHCHD3 SLC6A4 RDH10 PSMC4 MAD2L1BP PPIL2 UBFD1 TAF8 DNAJB12 SCYL2 IPO11 SIPA1L1 CLOCK CTU1 PDIA3 ZNF202 SVBP PMPCB ONECUT1 RANBP10 FBXO11 CXorf49B ZNF436 CPNE1 CERK PLEKHG5 MSRA CDC42BPG SMPD3 WDR31 ZCCHC8 PLAG1 PTP4A2 PKIG SOCS7 FAM107B ZNF628 BIRC5 BRINP1 CHID1 ABAT SEC62 PSD2 G3BP2 BVES KIAA0391 DOC2B PAQR8 NKX6-1 TTC30B TNFRSF9 CROT MEA1 STAU1 CIAO1 ANKRD30BL PCGF1 ARL14EPL NKAIN3 ZNF227 SMC4 SH3BGRL2 LYSMD1 SLC26A7 HEATR5A MAP4 PTPRK KCNJ10 NDNF LRP12 MAPKBP1 USP6NL TBCEL UBXN10 CTNNA1 ZBTB34 BRPF3 PRMT1 CEP97 ESPN MTRF1 ZNF354B RPS23 PACS2 AZI2 DNAJB2 MUTYH CMSS1 BFSP1 TCF15 WDR59 FBXO34 NIPBL PAPOLG GAB2 FUBP3 C16orf91 ZNF112 RNF10 FRMD6 SLFN12L FAM13C KIAA0907 SPAG4 CELF5 SOX18 ITCH ADAM17 PIGU ING2 ZNF736 NPY5R ZNF277 DKK4 HPS1 ZNF230 ANKHD1 SYT3 TIA1 CLTC MTMR12 GATAD2B ZNF667 SYBU RPL23A EMX1 HERC1 RMDN1 ACTR1A VPS11 MACF1 ICE1 KCTD17 LIG1 ACVR2B ARNT2 ABCB8 SCG3 DNM1L ATP11C VTI1B TSNAXIP1 RBFOX2 XK SNX14 C14orf2 CLEC11A RALGAPA2 FNBP1L SLC51B ZNF500 TRPV1 LRTOMT SIK3 RCBTB2 MVB12A FGGY MAP3K10 EI24 ZNF117 FOXP2 TOE1 RSPH1 ZDHHC14 DUSP22 PPP1R10 ZNF184 ATP6V0A4 ASF1A MEPCE PEAK1 PDE4DIP C12orf56 ZNF28 ZSCAN18 HDAC9 MAPKAP1 WDYHV1 NDRG4 TRIM62 TMED9 COPE HKR1 RPIA DDIT4L LUC7L3 EPPK1 ZNF502 NAA30 ATP1A3 PROSER2 ZNF140 MORN4 FNTB SYT14 PRKCB DGCR8 C1orf216 WASL POLR3E MTMR2 STX1B ZNF132 ZSCAN32 KLHDC8B FBXL19 RUFY3 VCPIP1 MACROD2 INSIG2 PTPN4 RANBP3 CPT1A DHX34 GINS3 GATAD2A SUGP1 TRAPPC13 BUB3 ZNF473 RNF121 PSENEN ELMO2 TMPRSS7 IQCG CBX8 APLP1 GPR68 UBA3 CCDC167 MCU SMIM20 ZNF827 SACS LRRC10B COX7A2L SLC20A2 ANKFN1 LINC00959 OTUD5 LETM2 ZNF479 GOLGA8S RUBCN PARP4 RPAIN CSDE1 LMBR1L FGF12 VSIG8 NOP56 ARHGAP23 ZNF862 PRKCD KIF11 ZNF660 NEIL1 TIGAR TTC8 FAM169B RNF17 C12orf29 FAM53B STAG1 RACGAP1 GGH TBRG1 C5orf24 HSCB CRIP3 PPP1R7 LGALS8 SLC22A11 PDZD2 CCDC157 CDC42SE2 CARM1 COA3 SERTAD2 LHX1 BRD3 TSPAN14 GIGYF1 MYO6 MZF1 CAPN10 PROSER3 DNAJC10 ARHGEF28 TP53BP1 SRGAP2B EIF3CL PPIP5K1 WDCP EIF2S2 GOLGA2 SPRN AMN1 ARID4B CDC34 SLC9B2 ARHGEF3 PAPD5 DYNC2LI1 EMC2 POU2AF1 CACFD1 VRTN UBE3B KREMEN1 CDC26 ARGLU1 CHGB MON1A NFATC3 ERC2 ARV1 SF1 NRIP1 TP53TG3 ANKS1A L3MBTL2 HSD11B1L ZNF776 DSCAM CHRM5 KIAA1328 NFATC2IP BIN1 PLCD4 COX7C PICALM TIAL1 ZNF148 ZRANB3 C14orf37 PPP6C TRAK2 THEMIS METTL2B RHOBTB1 ZNF547 USP5 C19orf81 RBPMS BUB1B PACSIN2 APPL2 ZNF217 GRK2 TNIK TNXB RHOF PUM3 GREM1 COPB1 KIF1B FBXO10 QSER1 LYRM2 PLEKHA1 PRMT6 ZNF354C LGR6 KCNK12 FBXO3 LRRC4B PLA2G3 DSC3 SRGAP2C NUDT12 ZBTB22 R3HCC1L MIB2 ZCCHC7 VRK1 CDC25C EIF5AL1 EIF2B4 PELI1 KIAA0753 TXLNB HECA ZNF570 FUT8 SOAT1 KLC2 ZNF354A MRPL54 DCP1A RIMKLB FAF1 PRIM2 NDE1 DDX47 SLC29A2 WFS1 MEGF10 QTRT2 ZNF12 EXOSC1 BABAM1 MEF2C ZNF780B TOP3A ZNF180 PPP2R5C GPBP1 GRHPR GOLGA7 ZNF530 HACE1 ZNF774 MAST4 ABL1 RDH13 ACVR1B ZMAT1 HIVEP2 B4GALNT3 LRRC70 LRRC28 MTF2 SRGAP2 LRRC29 MYO1E PILRB RRBP1 USMG5 ZNF232 ZNF527 C16orf45 MLF2 ZNF444 PLD5 MARK2 CLDN20 MDH1 NGLY1 PSMD2 UPF2 ATXN10 MAF1 KIAA1551 GOLGA8O APELA TMOD2 PAK6 FIBCD1 MXD4 PPFIBP2 B3GAT2 NCLN METRN GLUD2 CCDC25 ATP6V0B RGS3 CCDC149 GLIS1 PIH1D1 TBC1D31 FAM234B CLPP MRPS18A FBXO46 ATXN7L2 HEXIM2 SAMD14 TRIM23 ADARB1 ZNF416 KLHL14 EVI5L NCOR1 CDK9 ARHGAP35 FHIT
SHOX(+) tf=SHOX	score=1.646192507792832 STAG2 GPC3 ZSCAN10 NCCRP1 GRIA3 POU4F1 TRPC3 ARHGAP36 PLEKHA8 PPP3CA ZNF750 RSPO2 DAGLA CWH43 POLE2 FOXO1 CYP46A1 MPZL2 THRA ID2 INPPL1 NRF1 CALML4 HRK TBC1D14 WNT11 NXPH4 PAX6 CBFA2T2 CBLN2 PLEKHA2 UBASH3B KCNJ2 RERE ITGAM BRS3 DENND4A LLGL2 ADAM10 KRT9 C5orf63 ATP7A KCNAB1 ADCY8 NFIL3 VAV3
SHOX2(+) tf=SHOX2	score=1.089319864425034 ZIC2 PKNOX2 ZIM2 GRM7 DCUN1D3 PGAP2 HOXC4 GLI3 ADD2 SPTBN5 MAPKAPK2 ORM1 WNT5A CCL21 SLC46A1 FLOT2 ADGRG1 BMI1 MEIS3 TOX2 CCDC80 TIAM1 SLC16A5 GADL1 MKL1 NIN CHRM5 PDX1 BMP7 BICC1 HELT DLG5 MUC22 SPOCK3 SHOX2
SIN3A(+) tf=SIN3A	score=6.311354127862858 ARID1A ARHGEF11 PHF5A MIER1 POLR2J TMEM9 DTD1 RBM25 TCF12 ATG12 IARS FBXO18 MAPK1 ARF3 PPP3CB SART3 YIPF3 PRPF6 CHN1 IKZF5 ACLY ITSN1 COG2 MPHOSPH8 FTSJ3 EMG1 HSPA4 U2SURP ANKRD17 LETM1 CLCN6 HAT1 NUCKS1 SPOP PRCC SECISBP2L SRSF1 COG5 NUP107 XPO4 WDR47 B9D2 ACTR3B RFWD2 STRN3 TGIF2 POLR2F SNIP1 CDCA7 PITPNA C5orf51 IGF2R PAXIP1 USP33 MAP3K7 RPL22 YTHDF2 DDC RASAL2 ZFAND5 CSNK1G3 LYRM2 DCAKD ZNF655 MDM4 DIAPH1 SNRPF HLTF FUBP1 RPL7L1 ASAH2B ZNF572 GLTP CARS ACAD10 MLEC TUSC3 KIF22 PRR14 UBA3 NOP9 RPS6KA5 PUM1 LRP11 LRRC49 KIAA2026 EIF2B3 NEIL3 XPO1 RPRD2 WIPF2 RARS2 WDR74 ENY2 PTPRF PRPF19 CREBZF EML5 POLRMT AHCYL1 MAGOH PRDM4 TMEM208 PHC1 GNB1 TMX3 HDGF C11orf58 TUSC2 C1orf27 RERE GSK3A SCMH1 P2RX5 CNOT9 MRPL41 PDE4DIP NUP153 HEATR1 PATL1 FOXK2 RGL4 HACD2 UNC119B MAP6 LMBRD1 CTR9 SBF2 PDS5B TJP1 RHOH RP9 RYK ATG10 CHCHD2 G3BP1 ATXN2 PELI1 GPN2 ARGLU1 GON4L ZNF768 MORN4 LSM14A TRAPPC13 RFT1 PAK4 GJB2 ICE2 MRPS10 PUM2 AREL1 COG6 FNBP1L HAND1 STUB1 NEMF PHTF2 COPG1 CDKAL1 CNOT7 CNBP FBXO28 CBFA2T2 PLPP4 MED28 LIN28B BIRC6 CBX3 VCPIP1 TMEM167B CABIN1 ATOX1 TMED4 VPS41 RAB14 LSS MBD6 PARP1 HEATR6 GTF3C5 GDI2 AKAP7 KMT5B ZNF728 VEZT HEATR5A RMND5A DEPDC5 PRPF4B RALGAPA2 TTC17 HSPB11 TMEM184B TRAF3 WDR66 SAMD4B TMEM39A ZNF558 AP5Z1 SYDE2 PAIP1 PGM3 ZDHHC21 JAZF1 RIOK1 DCTN3 ZNF217 HMGXB4 DPM2 DGKD NKIRAS2 XPR1 DCTN1 PPP2CB SMG5 UBFD1 GTF2H3 CDC42SE2 POR USP21 ACVR2B RBBP8 BRINP2 CIB2 KIAA0368 SLF2 GRP DUT PPP3R1 AP3S1 KPNA6 NCOA1 COPS7A ELAVL2 CDH2 CFL1 SLC35E1 ERCC3 DHX15 ACVR1B MDN1 CXorf49 ZNF500 TYW3 COX5B CSE1L TUBGCP2 TEFM TDG RIC8B TRAPPC1 XRCC5 GTPBP4 DENND4B SAP30L MRPL1 CTCF C10orf76 AGBL2 POLR1E MTIF2 RNASEH2C ZNF507 ACIN1 TYW1 MINOS1 PPP1R12A DNASE1 NAA16 CFDP1 IFT46 RAB11B DPYSL5 NCOA3 DNAJC25 DAAM1 MORC4 RANBP2 DIS3L HNRNPUL1 ZNF483 PDCD2 SRPRA PIGT SAAL1 MAP7D2 PRMT5 CLOCK BCL2L13 TEKT1 PGS1 MND1 UVRAG UTP6 SIPA1L1 PPP1R21 ZNF142 QSOX2 KLHL24 MYL12A RMDN2 PHB2 SEPHS1 MYOM2 PIGG NCOA2 MAGI3 ZNF207 ADAL TTF2 OST4 WNK3 H2AFX RHOF TBL1XR1 ATXN1L TM4SF19 FAM103A1 RPLP1 NOP56 SLC26A4 CCDC172 CD209 DYNC1I2 MED17 TAF6L PAK1 LINC00959 AMD1 MAT2B METTL15 IPPK EEFSEC SNRPD3 LSG1 AKT1S1 GPBP1L1 MTG2 GARS AP3M1 NAP1L1 AKAP9 IPO11 SDAD1 RBPJ CDK12 RECQL5 SRBD1 RELA FAM13B TMTC2 CAMTA1 ZNF195 SOCS5 ADGRA1 EIF4EBP2 HECTD2 ARPC2 SLC5A6 PDK1 RNF157 ARL6IP6 MYO6 TAF3 DPF3 TEKT4 TBKBP1 TSC22D2 MSANTD3 NUDT1 AP3B1 ZBTB41 HNRNPD ZNF532 AAGAB DDIAS COPG2 TMEM98 SPAG7 PSMB7 ARFIP2 AIFM2 BFAR ADPRHL2 TRIP11 ZNF197 RPL28 DYNLL1 NKX3-2 MTRNR2L1 MRPL12 DDX6 FEN1 SUPT16H NR6A1 PLEKHM3 MLX HOXB6 INTS8 WWP1 MAPK7 MRPL24 POGZ CDIPT CCDC134 HSPA5 ERLIN2 PRTG MLXIP SNX5 RPP14 PTK2 FANCD2 SMARCAD1 ANKRD42 TMA7 HERC2 NCAN KIAA0930 AP3S2 CCDC152 METTL21A RABEP1 POMGNT2 DVL3 SRGAP2C ZNF22 SLC30A7 HSP90AA1 FTH1 LSM4 LCA5 ZNF92 IST1 GPS1 TIA1 BRWD1 IFT27 BCAR1 PDCD10 SEC24B TMEM107 NPAT ZNF200 DFNB59 AKAP8 SLC7A1 SORD ENTPD4 YARS2 SDR42E1 ZNF148 POLR3A CTNNA1 HKR1 ADIPOR1 NSF PRR19 UCP2 LSM1 GOLGA3 TGOLN2 CRTC3 DCUN1D5 SKA3 ZBED4 ENDOV PPP2R2D HNRNPAB LTV1 TWF1 EIF4G2 CTTNBP2NL NNT PTPN23 SHQ1 GGTLC1 MGEA5 SUPT7L IRS2 ACER3 FCER2 ANXA7 NR2F6 MCM5 TMTC4 CDH9 HAUS8 DDX46 CPSF7 FBXO31 DOC2B FBXO45 SCYL3 CHCHD7 PSMG4 EXOC8 SNRPA MFN1 NELFB PACS1 LAPTM4B DENND3 DBNL DCUN1D4 USP48 RPS6KB1 RBM17 HID1 RXRG CDK11B HSP90AB1 EIF4A3 MAP2K1 MASTL PCYT1A PRSS27 AQR TRA2B ARIH2OS ZNF131 EDEM2 FAM53B COPS7B MPP5 CDK14 ANKRD49 DNAAF5 DLGAP1 CYC1 UPF2 MRPL40 C19orf12 CREBL2 PCNX1 SEC16A SOS1 CCDC74A SORCS3 NIP7 MSL1 VEZF1 METTL25 ATG101 C16orf90 MYBL2 PFN1 WRAP73 MFSD10 TFCP2 GATA2 NUDC SLBP UQCRQ SLC11A2 CYTH2 TRIT1 CHRNA5 UBE2E1 UACA SLC26A3 PRKAG1 KLHL35 CDC37L1 TADA2B TRIB3 RMI1 HIST1H3A MBD4 NDUFB7 ZCCHC7 TSTD2 PHTF1 RALGAPB CRAMP1 DIDO1 INPP5J FUT8 ZNF606 LBR ANKRD52 TPST2 PIK3R4 MTA3 NECTIN4 NRAS PBX3 CC2D1A NAA25 ZCCHC4 TMEM108 GDF9 UROD HP1BP3 TMEM242 NPHP4 KIAA1257 PTHLH HERC1 CRIPT KIFC1 ZSCAN12 ILF3 NCOA6 EPHB1 CD247 ZNF638 XBP1 KIAA1551 DLEC1 TAF7 METAP2 NUP58 FGFR4 RUNDC3B ARHGAP29 ZNF140 NECTIN2 TTLL1 WDR5B NUP93 ERF ZNF777 TUBGCP4 ERN1 OCRL NFRKB TECPR2 YWHAE SPG21 PCNT FNDC7 FBXO11 PLD1 NIPSNAP3A TOMM22 AVEN KIAA0907 FRMPD1 TARS LRRC20 HMGN2 WRAP53 ZKSCAN1 KIAA0355 URB1 ZNF227 SYNGAP1 TAF12 AAAS GTF3A RIF1 USP29 SURF1 ARPC1A DERL1 EIF2S2 MAP9 ADAR APAF1 FAM234A CDCA7L PTCHD4 PAICS ATP2C1 PSMA1 ABI2 KCNC1 IFT81 KHSRP TIPRL NME7 TRIP10 JMY APBB1 RBAK-RBAKDN PDCD6 RBM6 SLC6A1 RRM1 FKBP2 SHOC2 ZDHHC18 APPL2 ADNP2 ETV3 R3HCC1L SH3GLB2 BRD3 SPRED2 PEA15 MMS19 NUFIP1 ZFAND2B HMBOX1 WDFY1 TRIM23 CBL CHD6 CRHR1 RCHY1 TUBA1C DDX60L CYP4F12 WIZ GRPEL1 RBM45 SLC35G2 ABCF1 SAFB2 BSN STAT3 HGS KCTD17 HOXA9 KIAA0895 PCMTD2 BLM RIPK4 LSM8 UBL5 RGPD5 NUDT8 RNF180 TDRD12 ATXN2L ACBD3 NUP50 GSS REXO4 PTPN2 CLPX YKT6 IL12A UQCC2 TMEM60 ZNF284 PHLDB2 LCMT1 TPRKB LRPPRC RPS14 ORC4 GIT2 PDAP1 CFAP20 RGPD6 SDR16C5 DDB1 FBXO30 QSER1 ABCE1 CNKSR2 MTMR4 SEC24C RPF1 GNPDA2 BMP7 NOL4 RPL41 TMSB4Y L3MBTL4 YRDC ARHGAP24 NARF EVL IRX2 WDR73 C1orf115 GNAO1 SLC25A11 MTG1 CD8A ZNF461 TMEM69 ZNF644 C12orf45 SMARCA5 NAA50 DTNBP1 CACNG6 ABCG1 LPIN2 RNF4 PMPCB BNIP2 ADAMTS8 DSTYK ATRNL1 DTNB POU6F2 ILF2 RIT1 CALR MZT2A PHF12 MKNK1 EIF4A1 UBXN2B EML4 ZNF3 PPME1 C8orf82 AP2S1 PNN METTL13 NHP2 PGBD1 GTF2H2 SVBP WDR83OS MLXIPL PM20D2 C20orf85 TCHH AZI2 TTC1 LUC7L3 NXT1 RNF17 AKIP1 ZNF394 ASAP1 DUSP6 NRSN2 ADGRL2 DDX21 CNOT2 C15orf40 NDUFV1 LRBA UXT SUB1 HOOK2 FBXO21 ZNF226 HBS1L CHRM3 PTPN13 RALGAPA1 SLC9A2 TMEM87A CASZ1 KMT5A CHTF8 KDM2A EIF3K ARHGAP39 RAP1GAP2 HPSE ERC1 HCN1 CAMK1D MLLT3 C20orf194 BAG4 RWDD2B MTX2 OR7D2 UQCR11 ZBED8 THAP1 PSIP1 RBCK1 FADS1 DNAJC8 CDK13 FMNL2 MROH1 C19orf47 CPEB4 FAM178B DCAF4L2 BIRC2 SIAE EFTUD2 CCNB1IP1 SETD4 INAFM1 TXNRD1 PASK CARF LGALS8 ZBTB5 UBR3 ZNF568 ATF1 ALAD PABPC4 ZNF713 HNRNPR PXN MTMR9 CSTF2 ZNF267 PWWP2A ZNF408 CHUK MANEA METTL4 SFPQ CLASP2 METTL6 MICAL3 TECPR1 DNAJB14 SEL1L2 LPO RBM42 NDUFS4 CACNA2D2 MARK2 ATP1A1 UEVLD RAB18 PPP2R2A MUT PHF13 AP1G1 RBM46 ANAPC11 PCDHB6 PSMA5 PEX19 BTG3 GDF10 STOML2 KRT23 EIF5 FADS6 RNMT PRDM2 MMAA GSTM4 PLOD2 SMIM13 C10orf88 RCN2 PACS2 CLPP CDC42 CREBRF COX20 ASF1A MRPL44 ATP11A MINPP1 TCF20 LIG1 NUMA1 HSPA8 PIAS1 EIF2AK1 ZNF660 USP54 C7orf50 C10orf67 ZDHHC24 XPNPEP3 DDX18 TTC23 ERH PRR29 AGL ZFP90 PDCD4 ATF5 KCND2 TBL1X CEP135 ASB7 WEE1 CACHD1 SZRD1 HMGCR PER2 SNX30 PIGX SERPINB5 TUBB4B MAN1A2 IKBKG TRPC3 MVB12A TBC1D9B ARID3A SH2D3A COQ4 ELP6 WAPL NME4 CLPTM1 EFEMP2 RGPD4 VIL1 ZNF548 GLCE SMCHD1 MRVI1 CIART ATF6 METTL17 ARHGAP17 PSMD7 FCHO2 RAB32 ING3 COPB1 BIN3 ZC3H18 PTPRU MED8 TMEM231 MLYCD XPO5 SLC16A12 CHSY3 SMARCB1 ZNF639 ANKRD16 MINK1 RRP36 PTPN1 MCM3AP CRK KLHDC9 ATXN3 GNE USP45 ATCAY LPAR3 IKZF1 SDHAF3 MECR NBPF9 NCBP1 RAB27B TMEM209 BDP1 RPSA ITGB4 RPL36 MYO18A RBM23 PIKFYVE ZNF181 PPID CELF4 TMEM44 SLCO4A1 BCLAF1 LPCAT4 GLB1L2 KATNBL1 IQCA1 DEXI CNOT3 CTNND1 UHRF1 MAF1 POLR2M WASL CSTF3 DCAF4L1 ATP13A1 GPR160 SKIV2L ZFR MLST8 LYPD5 VLDLR TUBGCP6 XKR6 GOLGA1 FAM72A VTI1B ZC3H10 PACSIN1 PLN FAM43A STRAP GFM2 FRS2 C9orf135 DGCR2 AEN AASDHPPT SNRNP25 ATP4B TMEM33 INTS3 CAPS2 RTP3 TMEM185B NAA35 DSE DNAJC11 SETD6 UBE2E3 CSK DAD1 MTAP ENTPD5 MSX2 KIAA1958 NPEPL1 LRMP CUL4A APOLD1 HDLBP TMCC1 PSMD14 ZDHHC5 DUSP28 ARMC6 USP12 SIK1 SAMM50 RC3H2 MEGF9 PAX3 WDR7 TRIM6 CCDC61 BPTF SESTD1 C12orf75 SLMAP PKN2 TERF2 PCGF2 CDC27 STAMBP DNAJA2 POLR3B CCNDBP1 MED30 SLC27A4 FOXN3 CD226 UPF1 PDPR HIF1A DCAF16 SEC24A PINX1 ZNF696 CLASRP RRN3 CENPN VTI1A SLC35E2B MTA1 TOPORS PGBD5 INTS4 USP37 ATXN7 PLEKHM1 NEK6 HNRNPH3 ZBTB18 KMT2C UCK1 CACNA2D1 UAP1 COX10 U2AF1 LSM3 TXNL4B ATG5 TRMT11 SCN4B NAT9 MAGEF1 FAM102B CACYBP TMEM181 CASKIN1 MTF2 ZC3H15 TTF1 ROMO1 ARHGAP26 MIOS KPNA1 ZFYVE19 STK39 ATP1B1 TEX2 STK16 HOMER3 SHROOM1 ST3GAL3 TOR1A GTPBP1 MTPN PSKH1 EYA4 NEURL4 CAPG RPS23 AGO3 NSUN5 C9orf85 MICB ZNF281 EXPH5 ZNF285 KDM4B UNC79 METTL2B C2orf70 NCOA5 PYROXD1 METRN KLF16 ANKS3 MAN2B2 CDC42BPA GPR141 GNRH1 TPD52 SUCNR1 AP3M2 AMBRA1 SCRN2 PAGE2 LYG1 EEF1B2 C5 COQ10B ATP2A2 SCAF4 MRPS6 UBXN2A PIK3C2A SNX2 FAM168B TSTD1 RAB28 CHRDL2 DDX23 BRF2 WNT11 GPR35 COA1 NUFIP2 SF3B6 ZNF225 SLC29A2 SLC25A42 GOLGA2 TOX4 PHACTR3 ZC3H6 MMRN2 MSI1 ZNF839 ARL17A CAAP1 KCTD18 TIMELESS TMEM233 DDX49 MAGEA11 C6orf62 CSNK1A1 NOP58 COX14 MYBBP1A SIRT7 CTU1 SRP72 PRPF3 HBP1 USP47 ZDHHC17 RPS26 SETD1A WDR49 GDAP2 MAD2L1BP SCYL2 RSF1 GNL2 LENG8 PDCD11 NECAP1 C11orf57 STK11IP ATG9B RUNX1 CCDC25 NPHP1 ERICH3 DUSP22 FAM89A SCRN1 LYPLA2 UNK TBC1D5 SLC4A8 TUBB8 PRR14L MON1A RNF220 SLC30A6 EXOC2 CBLB NOD1 ARMC2 BRD7 TBC1D23 TINF2 BCCIP PLEKHA8 TRMT10A EFCAB7 ZNF814 NUP54 ASAH1 RBBP7 SEC22A SCML1 CC2D1B SRGAP2B CXorf49B PSMB1 SF3A2 ABI3 ZNF77 NKD1 ZNF687 PPTC7 ORAI2 SLU7 DLC1 IBA57 TOMM5 ERCC1 NUDT21 ZNF587B CAPZA2 PSMC2 SRRM1 RALGPS1 C3orf14 MAP2 SMARCA4 DDX59 ACSL5 MAP3K14 WNT2 GZMK SMARCC2 CORO7 WFDC2 ZBTB22 ASCC1 SCLT1 FLAD1 SOHLH1 XKR4 FSD1L ORMDL1 AVL9 VOPP1 WDR12 TDRD5 SFI1 CHRNB2 PFN2 ANKFN1 SSX2 TMCC2 ZNF837 ZNF618 SUPT3H ARHGEF10L UTP18 SOX8 OVOL2 MTX3 ZNF235 SGPL1 INSM1 CHST14 ARHGAP32 P4HA1 STK35 C12orf4 GSR RBM33 RIC3 ALAS1 C20orf27 PNO1 PDE8A SIX5 PPIP5K2 PHF3 C12orf76 BICDL1 PEAK1 TJAP1 TUFM EI24 STC1 DPM1 MELK C14orf159 SDCCAG3 METTL16 FIP1L1 CCNC TMEM167A KIAA1211L FNTB ANAPC1 AK8 ZNF215 URM1 PLGRKT BORCS8 USE1 PLEKHA6 MRPL28 AKAP6 TWIST1 ZSCAN9 PLEKHD1 IRAK4 KCNH8 TCAF1 BANP NMNAT1 CHTOP CHD8 POMGNT1 ELF1 GPR89A POLI MYO9B CASP3 RPIA BDH1 ADAM10 ZNF260 GMNC C19orf48 PHGDH VRK1 CC2D2B FAM96B HMCN2 C1orf112 ACTR2 NIPA2 PPP1R37 GRK2 CHD7 ESRRG PAK2 ST3GAL5 PPP1R12B BAG6 PIGA RBM15 GPR107 CCM2 CHD4 KAT8 CCND3 RRAS2 RMDN3 MRPL10 RBMS1 COBL FAM206A TMEM59 COA6 PGGT1B FOXN2 VPS37C XRCC6 ARHGAP11A OPN5 NUDT11 UBAC2 MCM9 BRD9 SNRPE ZNF7 ATAD2 CCDC144A COPZ2 PDE7A KLK6 TMOD2 EIF4E2 HMGB1 RAB36 BTBD7 UFSP2 RNF167 SLC52A2 GTF2I PLEKHF2 PRPF39 GJA5 PKP4 PHF8 RBMX SYMPK PRUNE2 FAF1 STAU1 METAP1D FBXO46 LEO1 PLCG1 RAB10 G3BP2 PRKAB2 USP24 SMARCE1 PLAG1 DST SUPT20H CTAGE8 TMEM30A PRRG4 C7orf43 RAB13 MGME1 CADM1 CDR2L POPDC2 THAP4 ATF6B GPALPP1 SLC25A47 DPY19L3 ANAPC4 CIC LYRM7 RBM22 SLC12A6 HECTD1 EIF2B5 PTPRD ERP44 SNF8 PRRC2C COMMD2 DNAJC13 PPP5C CKAP2 PPP2R3A SCO1 MICALL2 EMID1 MED25 NEURL1 ZNF562 OLA1 SENP5 C9orf84 CFAP69 PROSER2 ZNF787 CRKL CCDC107 ALG5 KSR1 BRWD3 CYP2E1 ZNF277 WDR3 PPP2CA CSNK2A1 USP31 RGP1 KAT6A WDFY3 HPS1 ABHD17B RBFOX2 NDOR1 TCTN2 CDK2AP1 HNRNPL TCF15 AP2M1 TAOK2 GTF2A1 ZNF850 MTHFSD BEND3 MDFIC ZKSCAN7 HPS3 PGAM1 C14orf79 PHYKPL ZNF19 PPP4R4 TIMM10B VIPAS39 SON LNX2 FAM193B PLRG1 C16orf59 HM13 TCTA ELP3 ZMYM2 STRN4 ZNF343 GPR85 PAGE2B HDAC5 C8orf58 STX16 SYNJ1 GRWD1 SNRPD2 SYN1 LIPA UFC1 MED9 SMC1A ZNF530 MAPKAP1 PGLS ARL4D FAM72B TTLL4 CD2AP SLC38A10 MOB4 KLHL12 SPINT1 ANAPC15 ERBIN PARG TUSC5 HIST2H3C PSMC3IP GABPA RAF1 TMEM121 P3H1 OTUD3 AGO4 STXBP5 YTHDC1 MPG ADAM17 ACADSB C1D TRDMT1 FAM98B NF1 FOXN4 ZCCHC11 SNX27 NDUFS3 CSGALNACT2 FAM114A2 KLHL2 ENOPH1 B4GALT2 RDM1 GSPT1 UBE2T AAK1 USB1 TRUB2 RAB3GAP2 SORT1 FBXO15 CDC25A ATXN7L3 ZBTB49 MAGEA1 CCT6B C11orf63 MAEA DDX1 CHAC2 ARF5 ZHX1-C8orf76 YIF1A RPS19 GCSAML PNRC2 NOP10 TBX6 IMPDH1 YWHAG ARRDC3 VPS9D1 NR2C2 NBAS INAFM2 SRP54 HSPA12A SUMO1 FAM133A C11orf97 PGPEP1 TATDN1 ZNF398 CHD1 NIFK SMIM22 PTER RNASEH2A IGSF8 OSBPL8 FPGS MYO1C DCAF12 STOX1 ESPL1 MEST ENTHD1 ZBED5 PUDP NRGN RASA4B KLHDC8B PLCB2 POLR3E ANAPC10 BAHCC1 PIGBOS1 FLVCR2 CORO1C DCTD GTPBP8 TOP2B RDH13 SH3D19 KLHL25 RABEP2 CXXC1 GREB1L MARVELD2 ANKRD26 TLX2 MPV17 SHC4 SERAC1 SMC3 FAM160A2 SCNN1D RIC1 SCO2 EXOSC5 DHX9 TEAD3 DNAJC14 NFATC2 IFNGR1 RNF182 PRRT3 YIF1B BPGM MYO1E PPIH RALA SMN1 NAA15 NR1H2 GFRA3 ZNF146 C5orf22 C1orf159 THNSL2 KBTBD8 METTL18 ZNF652 TATDN3 TIMM21 SLC32A1 ELL2 TGDS TMEM128 SLC7A7 SPPL2A PLXNB2 UBXN7 MTFR2 YPEL2 PHF14 TNPO1 SPATS2 FBXO41 STT3A MYBL1 HAS2 DPP8 PNPLA8 COPE FXR2 CCNK NOS1 SPCS3 TCP1 SIN3A PCIF1 SYVN1 UBE4B ELFN2 PRKAG2 GTDC1 SP3 HIF1AN GABPB2 SASS6 KLHL32 TPX2 CD6 CENPP B3GAT2 MEF2A DHX16 GIN1 ZNF460 SLC37A4 C17orf53 RFK VAC14 NAA40 NUTF2 CDKN2B COX6A1 TMEM187 RNF14 FBXW2 ACTR8 PSMC6 BAMBI PAN3 RWDD1 DBT PAK6 MAPK9 KIFC3 FAM120C FIS1 VAPB NIF3L1 SLC38A1 RBM4 TEX10 KANSL2 STX5 ZNF253 TNS3 LRRC66 ASB6 DGAT1 INO80E EARS2 FAM120AOS QKI HIST1H4F TPR DPY19L2 NEDD8 CCNE1 PCDH7 C17orf67 MRPL37 PAX8 ZNF99 LMBR1 NXF1 KBTBD2 DDX11 RBAK RUBCN COX7B C3orf38 ATP11B NKAP FBXO38 CHMP2A PDE8B ZNF256 HMGB3 SRSF7 MARK3 ZNHIT1 FAM122A KIAA0100 PPIA TMEM92 BTG4 SH3BP5L C5orf24 PDE1C CCDC178 CD2BP2 CYB561 RFTN1 GUCD1 WDR35 ERI1 FOXE1 FDXR ZSCAN25 IL17RD TBRG1 RABL2B TMUB1 TARS2 NOP2 AGPAT5 RAB22A ZFP62 FAM20B PTAR1 METTL9 UBE2L3 RFC4 DAG1 FOXB1 GOLGA6C RPLP2 DUSP16 CD164 GAREM1 TEX30 POM121C TSEN2 RPE RRBP1 ATXN10 SEC13 ZNF232 LNPEP TRIM74 ADGRA3 RHOG SYS1 DRP2 P2RX6 PDP1 PPP3CA PIGQ GRPEL2 SSBP4 NCCRP1 HNRNPUL2 MPND TDRKH RAPH1 ZSWIM6 UXS1 CKMT2 GGT6 PHIP TYW1B HNRNPA1 LRIT1 SARS KCNJ3 GCN1 THAP3 MGA NSD1 FANCI UHRF1BP1L HAX1 UQCRFS1 FECH PACSIN2 CYTH1 FBXO9 C12orf57 PIAS3 PEX6 TBC1D17 DENR KLC4 GATAD2B CST6 GDPGP1 ABCC5 RSRC1 SNX17 CCT8 SMAD4 ATP5H TMEM117 RFX1 PLPPR1 HCCS LRRC29 GMPR2 ZNF239 BRIP1 MMP11 TBC1D31 ZNF697 GNA13 ERMP1 DGKI UGT8 FOXD1 PHF24 DMAP1 ZNF414 ZFP28 DDX56 SIGMAR1 NUS1 SENP7 TISP43 FOXM1 JAKMIP3 ZNF143 SEMA4A STAC2 PDIA4 VTA1 MGMT ARHGAP21 FBXL16 C2orf81 MSANTD4 NOTCH2 RAP2A TUBB2A MTERF4 CNKSR1 FBXO3 PAIP2B DDRGK1 NFYA EZH1 PICK1 UBE2G1 ADD3 COX16 USP20 GTF2F2 FBXL3 ANKRD10 CDK9 ARL6IP5 XPOT VCP GCC2 GPATCH4 REST ACVR2A WDR33 TRAK1 RNF212 PURB IMP4 FAM200B CDKN2C CSRNP2 MAVS MATR3 TJP2 GLRX3 FMR1NB FOXO3 NPIPA8 UBP1 GPR88 ZNF346 C1QL1 UGP2 TIMM44 NBEAL1 NBPF11 ORC2 LRP1B TIMM10 DRC7 TMEM123 TRMT10C DOCK2 ZNF468 ERICH6B TCAIM HSD17B2 SAFB TMEM129 LAMTOR3 ME2 TPP2 RB1 SRM LEMD3 SAR1A HOXB5 NMT2 ZNF584 CAPN7 IRX4 ZBTB21 TRMT112 CD5 RAP1B SREK1 PREPL HIVEP3 RAPGEF4 WRNIP1 C1orf21 NAA60 SLC25A17 ZNF419 ECSIT RASSF3 TRIO APOBR CTIF SS18 AKAP11 HEBP1 TNIK SHARPIN SYNCRIP YIPF4 ARFGEF2 NHSL1 THTPA NCK2 CLUAP1 TRIM41 SET MBD2 TMED7 VPS37B HOXC13 NAIF1 SMIM15 ARL17B ZCCHC8 PLEKHA7 PTPDC1 SNX6 RNF208 C11orf84 TRIM28 GINS3 ZSCAN26 FGGY CCDC88B WNK1 PYM1 TLCD1 RHNO1 MAGEA4 SMAD6 LHX2 MED1 SPOCK2 GBA2 CRLF3 PAFAH1B3 SHBG SYT5 ELMOD2 GRAP2 ZNF121 FBXW7 FAM181B RCC1L STRN ZBTB34 PNPLA2 CREBBP RNF111 GSTO1 AGTRAP RAB11FIP2 EIF1AD PRDM6 GDI1 HEY2 ZNF629 POLL WDR89 SNX25 OGG1 RNPS1 DAB2IP VAMP1 ODF2L GGA2 FCHSD1 TAF6 IGSF3 PRRC2B POLG RCOR3 LRFN2 PSMG3 RPS20 PGAP1 STRIP1 MACROD2 TRIM71 STXBP2 ST5 CPNE1 SETD5 SOX12 ZNF561 CKMT1B TFRC C9orf78 PLEKHA2 HNF4A SMPD4 PEX3 RALGDS CHERP DAZ4 TCEA2 UNC93A ZNF333 VPS28 TOB2 SFR1 C14orf119 TXNDC15 MCM3 MOB2 TBC1D16 UCK2 ZSCAN5A TMEM127 MXD4 SLC30A9 PTP4A2 ZHX1 SIL1 NDUFB8 BCAS4 MPHOSPH9 STAG2 ZNF273 OCLN MRPL13 SSTR2 GEMIN8 UNC13A N4BP1 KIAA1324 UNC45A RABL6 HSF1 ARMC8 CCDC50 NCOA7 TELO2 TDRD6 ELFN1 RNF24 PDCL DPH6 PHLPP2 CTSH PRRC1 WTAP VAMP2 ADIPOR2 KCNJ5 DNAH6 EZH2 PPP4C DNAJC1 PROSER1 DENND2C CYCS P4HB SLC25A40 PNMA5 VAMP4 CCNT2 ZNF622 API5 UCHL5 MRPS18B FIBCD1 PANK4 FAM118A CCT5 RPL5 COX15 RGL2 H6PD PEPD PSMA3 WSB1 SEPT8 MAPK8IP3 IFRD1 PLCB4 PCGF1 DACT2 TTC30A PPARD SP5 GFPT2 LEPROTL1 TENM3 GPC4 CBWD6 INPP5F UFL1 EVI5L IL6ST AKT2 FZR1 ANKRD46 ARHGEF12 SHC1 SLC6A17 LRRC7 PDS5A DTYMK MFSD3 SHE FIBP ZNF90 P2RX4 TMEM246 PDLIM5 ZNF672 FGF12 RHOT2 ANHX TAF1A PREB MPPE1 NGEF DOHH DYRK1A DUSP12 WASF1 TMEM219 YEATS4 HMG20A DDX39B MFSD14C RNASEH1 SMIM11B RPAP1 KY TM9SF3 FBN3 MYL12B NKAIN4 ZBTB8B PANK3 HES6 COG8 PIGW SLC25A15 COX6B1 ALKBH1 LSR SMARCD2 MCRIP2 SIDT1 TTLL3 DMWD BIRC8 GABRB3 ADGRB3 PJA2 EPN2 SLC17A3 CASP9 CAPN15 PLEKHG1 PGAM5 POLM PTPRK MAGI2 FRAS1 PINLYP ENO3 PCDHGC3 FAM189A2 TMPO DLST STXBP6 HARS CTNND2 PIBF1 TLK1 PNKP SOCS6 TINCR AKAP10 CCDC71 CHAMP1 BCOR ZBTB11 THAP6 POM121 CDK8 SLC39A9 CYP19A1 ELMOD1 SLC35A3 SGSM3 MAPRE2 TMEM55B ITGB1BP1 BYSL PPP1R10 EFCAB14 BNIP3L RPL36AL HSPD1 RABGAP1L ING4 KIF24 SLC33A1 CCDC189 DOLPP1 DLGAP2 ITM2C GPATCH11 CCND1 RIN3 ABL2 EVA1A UBL4A C6orf52 RSG1 MPHOSPH10 SNX19 CDC37 CFLAR TAC3 GEN1 SHISA2 EEF1E1 FXYD4 ANP32B THSD7A MTMR3 UBE2Q2 PHKA2 MAP2K6 CHIC2 ZNF701 RRAGA ZNF518B PRPF4 ARL2 TEAD1 LSM5 FAM217A SH2B3 RSRP1 PTPRN2 MAP7D1 MIS18A ZNF592 KARS STIP1 SPIB SHTN1 NCAPH2 REV3L SLIRP WDR34 COG4 SLC12A4 DUSP18 TP53BP2 NBN ICK EIF4ENIF1 BMPR1A TMED1 CASP2 SLC25A26 EDEM3 STARD6 GEMIN5 GPR146 MFAP1 NAPA NPM1 LAGE3 TVP23B SPRTN MLH1 PREX1 DIO2 GYPE ACADVL MSX1 ZNF780A ADPRHL1 PET100 SPATA5 SPSB3 GNPAT TMEM256 PKNOX2 PTPN4 MZF1 ABHD18 FUT4 ARHGEF35 NUDT12 EIF2A ACVR1 C16orf91 CCDC85C C9orf3 PRIM2 FBXL14 FHL3 COQ3 PIGF RBM5 ZC3H11A SIX4 SHROOM3 ZNF668 B4GALT3 DPY19L4 KDM5A DPP3 ESR2 KMO ARHGEF28 COG1 IFT22 TAC1 WWC2 PCBP2 DCP1A SKOR1 SATB2 PPP1R9A GJC1 TRMU DYM SP2 LRRC43 RBMXL1 BDNF TRAPPC8 CRTAC1 LTF RAB1B C5orf30 COX19 SETD1B USO1 ABL1 TPRA1 CDH12 HNRNPDL SBF1 ZNF397 CELSR2 GDE1 PDIA3 DPCD STK3 RBM24 ORC1 DENND4A BICD1 EIF3L MPHOSPH6 FBXO5 MYT1L TRIOBP TCP11L1 C11orf74 TEX14 KIAA1549 SURF4 MON1B C4orf33 GPR87 PIGB NIT1 PPY DNAJC17 ZNF594 ATP10D SMU1 FAM84B BCL9 TMEM55A CGB3 FIGNL1 OR9K2 LAMA1 CELF5 ZNF714 FRRS1 TMEM237 LIG4 GATAD1 HEATR5B XRN2 RASGRP2 CHMP3 SIGIRR STK4 MARCH3 ZNF546 GALNT2 MYEF2 DPEP2 ITPKA EIF1B BAZ1B MAP4K1 RALY BAIAP3 SHC2 HECTD4 SLTM SKAP2 CBLN2 CATSPERG ABCF3 PTPRA TSPAN14 BFSP1 TMEM41B CFAP74 ZNF329 PDCD2L ACAD9 CCDC115 ANKRD13D HIST2H3A TIGD3 TRPS1 VPS54 CGB1 PIP4K2B RCAN1 SPECC1 SETD2 SERF2 RBBP5 SH2D3C WDCP FUBP3 SOX4 RAB3GAP1 CHRAC1 UBR7 DGKZ FEZ2 YPEL3 SRSF4 SGTA RFX8 TEX11 NRXN2 GAD2 UBE2M KIAA0232 GMEB2 FBXO8 TIMM17A PLXNA1 TMEM50A PRMT1 TVP23C HIST1H2BD SLC26A2 LIN52 CFAP53 CORO2A MESP1 DFFA SYNM NIPAL3 MVB12B RAD18 FKBP3 RAP1GAP ZNF420 RAB6A RBBP4 MAP3K3 USP28 VPS51 GSK3B ACAP3 NCDN MECP2 TMOD1 HTR7 ACAN TAF5L TRMT6 ERICH1 VPS72 ZNF480 NCAPD3 ZBTB2 IL27RA POLR2G ZNF441 AP1B1 ZFP82 SLC22A11 AZIN1 DAXX TSSC4 ZNF350 UBQLN1 OSBPL1A ZNF410 CD59 AP1G2 STAG1 FAM3D INO80B RAP1A SRFBP1 SDHA CAPNS1 CXCR5 SART1 SLC26A7 ST6GALNAC5 WFS1 EPHB4 TLE3 PHC3 ACAA2 VWA5B1 NCBP2 GNAI3 TBCB RRNAD1 NDUFS2 NOTCH2NL KNOP1 PIK3AP1 TP53BP1 ABCA2 RB1CC1 C5orf63 DNAH5 DTWD1 C3orf70 ARNTL PCNX4 CNTLN DR1 ADSL GALT RPUSD1 CELSR3 LAMTOR1 MLLT1 TBC1D8 PARD6B COPS2 ATR SDE2 BET1L BCL11A FAM98A ESCO1 NEFM PBX1 MZB1 ARF6 WFDC3 OTULIN NINJ2 TRIM44 CEP250 IQCG AUTS2 ZNF585B BMPR1B CALN1 NUMB ZSCAN32 KBTBD11-OT1 PSAT1 FXYD2 TPT1 NPW BAZ2A WDR18 FYN MS4A1 RCC2 LMO3 PLPP1 RIMS1 MCMBP BEST1 CSMD1 H2AFY2 ERBB2 MEFV NPTN SIRPA POLN MTMR7 ACTR3C SYT13 TNKS2 DDX39A B3GALNT2 SEC62 CEL BRD1 TM9SF4 SNRNP200 C2orf82 PCDHB12 AGA TOM1 SYNJ2BP PSME4 AXIN1 FOXA2 TPK1 CIPC RADIL RARS PPP1R14B EN2 KCNAB2 SALL1 OSBPL2 AKAIN1 POLR2H CLSTN1 DEF6 LIMA1 TTC22 POU2F2 ST3GAL2 TRIM55 SOCS4 NPIPA1 PRPH DEDD MYO5B ZSCAN18 SLC4A7 GOLGA6L7P TM9SF1 MAP3K5 ARAF GPAT3 LIPE TMEM184C SMURF1 KIAA1522 ROCK2 ZSWIM8 SLC25A14 CDC42BPB NBPF20 TOMM20 EID3 ARHGAP20 CGRRF1 ALDH5A1 LAMTOR5 BORA FUS LANCL3 RIPPLY2 CHCHD5 KMT2B CLK2 FAM136A ATM TRAF1 ZBTB24 PHLPP1 ZNF324B PRKG2 SREBF2 CCDC146 PTGES3 LIFR ACOT7 CGN CHRNA7 NOB1 LRRFIP1 EXOC1 FERMT1 MRPL57 PCSK1 UBTF PPP1R3B ALKBH2 SEC11A SLC4A2 PAPOLB PIK3IP1 NCBP3 RPS6KA3 GPRIN2 NFATC1
SIX1(+) tf=SIX1	score=1.589422459722461 SDC2 FGFR3 TCF3 PRR5 DYRK1A CDK2AP1 LMO4 BAIAP2 FAM102B OGDHL TEAD4 EBF3 THRA HMGA1 PIANP PLPPR5 FOXP4 CRTAC1 APBB1 SATB1 RARG HEY1 MYBPC2 FMR1 KLF7 DTNA CSNK1E GTF2A1 SALL3 HDAC5 BEND4 MDFI HOXB8 POU3F1 DUSP5 TRIM71 SPTBN4 HES5 KRT18 RUNX3 LMX1B OR5AN1 FGF19 FGFRL1 BARHL2 SCAMP5 L1CAM SALL4 NKX2-2 SIX1
SIX2(+) tf=SIX2	score=3.666202013801321 MYBPC2 RORB SIX2
SIX3(+) tf=SIX3	score=0.32872958160520493 GRIK3 ZNF232 CNR1 LHX5 LYG2 SIX3
SIX4(+) tf=SIX4	score=1.8423184899147826 SIX5 SIX4
SMAD9(+) tf=SMAD9	score=4.236568405941594 FAM102B APELA BNC2 TBXA2R AMER3 KCNJ6 CLN6 HES5 ZDHHC8 TADA1 TMEM187 SMAD9
SMARCC2(+) tf=SMARCC2	score=3.767787565846946 RBM39 MACF1 KRAS MEIOB PPIG NFE2L1 DNAJB11 MAJIN H1F0 ZSWIM6 TMEM69 ZCWPW1 ANKRD31 BMPR2 ATF6B HNRNPR BOD1L1 USP37 EP300 CIRBP THRAP3 FANCG MTRNR2L6 XPO1 ERBIN TMED9 KCND2 PABPN1 PHIP HSP90B1 KDM2A SCAF11 CREBRF RAB5B TMUB1 M6PR CHD9 FANCA KLHL24 NIPBL VAPA RPIA DCTN1 GRIK5 N4BP1 NUP107 APLP2 FBXL20 CLUH PTMA PKN2 ESCO2 CWC22 CHRAC1 CHST12 GINS2 RBM6 CDK12 THAP7 TARBP2 NFATC2IP NUP205 TOP3A SRRM2 DCUN1D5 STAG1 LARP7 DDX42 DAGLB PDS5B ITSN2 BCLAF1 MEN1 VAPB ZDHHC21 CLN5 TSPAN14 NAA35 DDX6 KMT2D SLC24A1 ERBB2 TMEM147 ROCK2 CTNNB1 KIAA0355 CCNYL1 POLM NFAT5 MTRNR2L10 PIDD1 ZNHIT6 CHD4 RASA3 PDIA3 ASF1B PCGF6 KLC1 FRAS1 CFDP1 ANKHD1 CLINT1 ZNF324 ASH1L TMEM33 ZNF37A NPC2 TNRC6C TMCO3 ICMT TRIB3 FAM20B COA1 POM121C FANCE RPS26 C18orf25 RBL1 CDC42 PDIK1L TMEM41B OSBPL8 BHMG1 SLC20A1 AXIN1 PEG3 GALNT7 RABAC1 PIP5K1A CCDC73 ATP6V0B USP40 NOVA1 MSI1 PHACTR4 SEC24A RNF24 KDM3B STAU1 TMEM242 ZNF232 HSPA9 KIAA0895 CNPY2 BCAT2 GOLGA8A RAPH1 CLPTM1L GATAD1 CDC37L1 ZDHHC4 C1orf146 SMARCA5 CNIH4 ERBB3 TMEM43 MRPS26 VPS16 RFK ARHGAP33 GIGYF1 PRR3 CIC CASD1 DAZAP2 CENPBD1 EIF4EBP2 HSD11B1L PPP1R12A POLR2A QKI RDX CHAF1A TSNAX MAP3K7 PNISR SUB1 DPH2 HP1BP3 DHX34 EIF1B GOLGA8B RRBP1 CBFA2T2 USP24 ZNF32 RRS1 TBCCD1 COA3 RAB7A ARMC5 MED14 TAOK1 ZHX1 JTB ZBTB7A DENND3 HNRNPH3 USP39 PGM2L1 FBXO3 PHLPP2 SLC12A5 LIN52 TIMM22 KAT6B ZNF200 CRTC2 SEPHS2 GJC1 PPIL2 CELF1 FAM219A SRGAP2B TMEM129 RNF149 PRMT6 TIMM10B LSM6 PDS5A KLHL25 ALG10 ACTN4 ZNF337 PRKAB2 FANCL C11orf58 TBCA DLAT GPR173 CT45A8 RMI1 TAOK3 TRABD DPEP2 DDX23 FARP2 CT45A3 PER3 HOXB3 JAG1 PHRF1 SYT14 URGCP ZNF778 TPTE2 PRIM1 TRMT10A C11orf24 HEATR5A TRAF7 SDR42E1 TRPM7 MINOS1 ADD3 BRCA1 BCKDK TOB2 PRSS35 LSM1 PAFAH1B2 DOPEY1 PTPN13 HNRNPAB DENR BPTF MTRF1 PTPN23 TJAP1 UBAP2L LMAN2 CIPC ARF3 RABGAP1 SLC39A1 KRR1 DIMT1 CACNG7 SMIM13 PRKCI PCED1A USP12 SMAD5 PANK3 PRMT5 RASA4B ARMCX2 TRA2B AHCYL1 CYTH1 SNAPIN FAN1 HDGF ADARB1 UNK LSS ZNF280C LGMN PRCC REV1 ZNF768 AKAP8 ALOX12B FGFR4 GPBP1L1 RPLP0 GOLGA7 CEP290 SFSWAP PRPF19 ZNF687 PDE2A KDM4B CAPZA2 STRN HAS2 INSIG2 BDH1 EIF2S2 SGSM3 FBLN1 POP5 RAPGEF1 NCOA1 PPFIBP1 ERP44 SMARCAD1 CBX1 CTNND1 HMGB1 RHOF HELZ TMEM18 THAP11 CHD3 CDK5 PURA MED15 PHF12 ANKRD46 CNOT6 ILKAP C1QTNF2 GNAI3 KCTD15 RBAK-RBAKDN FXR2 PEG10 UBQLN4 IFT81 CKM PAX7 PFDN2 MDGA1 PTGR1 TSC2 WDR44 MIA3 APLN NPHP4 RBFOX2 DNAJC7 ZNF512B SLC4A8 COPS7B EFNB1 CLSPN SLC35B4 CSPP1 BET1 PARD6B KMT2B FUNDC1 CT45A1 RNASEH2C MFSD11 SH3KBP1 CT45A5 RNF183 KLHL5 PRAF2 ABL1 LYRM2 ZBED4 PAFAH2 COG3 DCPS APBA3 MUTYH ZCCHC7 ARHGAP19 MRPL23 TUBGCP5 FUT8 BCL11B HSPA13 ZNF672 CBX8 PPARG SLC25A25 ABCA5 PCNP UBXN7 C10orf76 TBC1D31 KATNBL1 HOXC6 STX16 CCDC107 PTPN4 SRGAP2C PRRC1 FBXW2 IFRD1 DARS OGFOD1 ZFAND5 TAF8 AZIN1 SNRNP48 TXLNA SNX25 NCOA5 CASKIN1 FURIN NANP CHPF2 NUP54 UTP3 CHCHD4 FOXO3 ATP13A3 FBXO15 CAND1 DVL3 PRSS21 ENTPD5 CDKN2C TMEM161A C1orf109 CCP110 MAGOH SPOP CSTF3 VMP1 TSKU EMSY SH2D3A PXN NFRKB URM1 CDCA8 NUDT12 DNMT3A CABIN1 COPB2 KIDINS220 ARHGEF12 GTF2H2 CNTD1 CCDC25 RAD54L2 FBXW7 PIK3C2A DCAF8 TMEM39A KMT5A C20orf96 KIAA1211L HMGB2 MANEAL USP6 FAM234B CDH3 TAF7 FBF1 CHD1 ATP13A2 SCAMP4 GATAD2B RDH11 LYRM9 DGUOK ZNF652 ACTR3B TBL1XR1 LRPAP1 ZNF787 NOP14 JAK2 TRAPPC6B RALGPS2 TXN2 NCOA2 RC3H2 SETMAR USO1 NCSTN TXNL1 ZDHHC16 FAM49B POLR3B INO80D KCNAB3 RUNX1T1 BRMS1L TERF2 LINGO3 STARD3NL SLC25A42 PDIA5 ZNF286A PPP1R9A ELK4 TOMM40 GRK2 GCHFR PCP4L1 POLR1E CASZ1 RFC5 RNF13 RAB3B LIMK2 LCORL FOXJ2 ZNF585B WIPF2 BTAF1 NUMA1 ZNF580 RAMP1 N4BP2L2 MRPL48 WDR47 ZNF354B WWP2 ANKRD52 ECSIT CKAP4 KLHL8 THSD1 MRPL11 CARM1 RBM17 SRSF6 FBXO42 CT45A2 RUFY3 CT45A7 TUNAR SHOC2 PRPF31 WDFY1 VPS4A XAF1 ZBTB21 PSMG3 BLOC1S5 RNF121 PPRC1 RALBP1 PCBP2 SH2D6 LRRC49 NRF1 ARGLU1 CT45A6 SMURF1 EN2 HIF3A LAMB1 CHCHD10 RLIM ORAOV1 LHX1 VANGL2 FAM135A USP9X KHDRBS1 SZRD1 TCF20 ZNF566 TCAF2 EI24 BRSK1 PTPN14 ASAH2B MAU2 ERG CREB5 ZW10 HKR1 TEX19 CAPG MRPL33 RNF128 GTF2I RFFL MCM3 LENG8 WRNIP1 NSD1 MAPK9 NOP16 KIAA0141 FOXD4L5 SERTAD3 COX14 ATP6AP1L RUNX1 PRDM15 ZNF879 PUM2 CCDC47 NRG2 RB1CC1 MYO5A ZNF736 ATP5G1 MOCS1 MDC1 ZNF587B HAUS6 ZNF45 FEM1A KIF14 ZNF24 TMEM115 MLF2 PHF6 IDH3A LCN12 IPO9 GSE1 ZSCAN22 EIF5A NANOS1 SYT12 ZNFX1 DNAJC1 RNF167 TOR2A GTSE1 OVOL2 ZNF587 SPAST PLEKHM1 SLC39A6 TONSL ACLY PKMYT1 TRIOBP POM121 CORO6 ME2 ZNF850 COPE WDR18 PIH1D1 DUSP14 TMC4 TLK2 ANAPC1 HOXA5 UCKL1 CEP97 TUBB4A MPZL1 MYADM GVQW2 UEVLD SRM PHF23 VDR CCDC191 DYNLL1 MGA TNPO2 ZNF500 MED11 MYO7B RAPGEF3 ADAM10 SHROOM4 ZNF302 HSCB ABI1 HNRNPC SLMAP NRP1 CEP85 TPRG1L LYPLA2 ARPC1A WEE1 ARFIP2 LMTK3 RABGEF1 PDHA1 VEZT MXI1 ALDH5A1 HACD3 SEC23A ENDOV ARHGAP29 ZNF117 ATM CTU1 PHB TRMT1L APBB2 GSAP YIF1B FAM234A RERE LYSMD1 TRIM45 AKAP11 SGCE ZNF318 MROH1 C8orf76 RACGAP1 GLI2 ZNF770 PARD3 GDE1 ZUFSP HYOU1 ZFP28 CANT1 ADIPOR2 MBD6 AAK1 STRADB KLHL15 MRPL19 TRAK2 SPTAN1 MAX NXPE3 MZT2A EMP3 EPCAM RPUSD4 EIF3D CCDC150 SPC25 EIF5B SH2B1 WDR59 ZNF598 CC2D1A NINJ2 CENPT COX17 CDKN2B BCL9 HNRNPU ZNF79 ENOSF1 POC1A JAM3 RYR1 PIBF1 TMEM222 MAPK6 TBX6 SLC10A7 IGFBP5 GFI1 FAM72C CAPRIN2 ADAM15 BICD2 OXSR1 SLC37A3 CATSPER2 COPZ1 PRDM12 FZD3 EYA3 NRROS SCN1B AAGAB MARS C12orf75 POLRMT MSL1 METAP1D PPME1 HAUS5 PROSER3 GNB2 STAMBPL1 ZNF624 TTC9 HERC3 SMU1 SMG1 LUC7L2 TBC1D2B UBE3A TMPO MGRN1 BIN3 AP4S1 ZNF346 FNBP1 ZFR SESN2 TCOF1 RAP1GAP PLS3 UTP11 SMARCC2 GZF1 SPATA2L FOXA3 AZI2 DFFB SLC41A1 LMX1B WDFY3 SPEG ZMYM2 DFFA TMEM40 GYS1 EDEM3 GOLGA8F CYB561 NUP88 ZNF174 ZZZ3 C1QL1 C5orf51 PPCDC ZNF268 WDR77 SATB2 MDH1 STXBP6 GLCE ESCO1 ENTHD1 DUS3L EIF2AK3 TMEM263 OSBPL3 FOSL1 SMG6 KIAA0391 ZNF584 EML4 SBK1 TMEM245 FAM217B SEC11C GOLGA3 FAM171A2 GDAP1 CHID1 CCDC120 FUK RPAIN CDC27 KCNC3 ZNF362 RBM12 ZNF292 MCU PLK3 NFATC3 COG2 USP14 JADE1 MADCAM1 PAN2 PDPR CNTFR PLD2 EPB41L1 STOX1 NSRP1 CSE1L RALGAPB DNAJA1 BANP GPR180 LINC00959 BCL9L PPIB HSPH1 MAT2A ATP6V1H GLUD1 WWTR1 HPCAL1 KIAA0368 ZER1 ZNF25 HEPACAM MBP NCLN CAPN10 XAGE1B FAM13B RTKN BUB1B KMT5B POLG NDUFS5 BIVM WNK3 MSANTD3 HEPACAM2 BAHD1 ZNF225 SMUG1 RNF4 WDR31 NFE2L3 RAP1B PLEKHM2 RTN2 MELK CYB5R3 IGF2R ADNP2 C1orf27 BCAN SP8 EIF4A2 OXA1L SEMA4B COX7B IFRD2 C21orf2 MRPL35 MYH14 ITGB1 SLC35F6 CDC6 RUBCN NIT1 TNNT1 ATAD2 OCLN TCEANC CERS6 SMOX PLCB3 PIP4K2B NUP210 DNAJB5 LARP4B SIAH1 ZMYND8 PAK2 HCCS DSTYK ZBTB8A GNG11 SNN ATF7IP2 SIAE MATR3 ANXA5 ATP5A1 KCNJ2 CCDC88B ZBTB11 STAG2 STMN1 SP5 ATG10 COX7A2L IRF3 RCOR1 POMGNT1 ANKH MEFV RADIL ZNF283 UBQLN1 SMARCA4 HNRNPK RPS27 TMEM184B ELMOD3 HBEGF NUTF2 MMACHC CLTC GNL2 AGAP1 NOTCH2NL ANXA4 EXOSC2 SF3B5 SYS1 SYNC FAM193B SAP30 HOXC5 RBM14 DQX1 LIMA1 NR1H2 ZSCAN32 POP1 TMEM217 GPBP1 ABHD17B CXorf56 SMAP2 PPIF MKLN1 TRAPPC13 INIP MZF1 GABPA CTTNBP2NL ACTR2 CIAO1 BORCS7 DNAJC13 ZNF697 NPEPPS ARHGEF9 SHMT2 SNX12 VPS37C LIFR PASK ADSS ABCF3 METTL2B TSC22D2 CRTC3 ELF4 SLC25A15 ZNF274 SPNS2 ZNF71 HEXIM1 FHOD1 FASTKD1 DBT UBE2D1 DOPEY2 MED27 IQGAP3 C16orf74 SLC12A4 ZFP3 GLO1 CDK8 MYH10 GAL3ST1 CTAG1B DIS3L FYN XIAP SIN3A GAB2 EZH1 RSG1 ASCC2 DMRT3 ATG4C DGKZ DCHS1 ATP5D NXN COMMD6 BRD3 ARID4B LRRC29 NR2C1 PSMA2 EXOC6 PATZ1 L3MBTL2 DENND2C RPS11 ZNF529 ABCB8 AGA AGL ARHGEF11 NUCB1 KCNIP2 ZNF189 PELI1 ZNF776 MORN4 MYBL1 VPS41 NUMB FAM117A TRIO SNX16 ZNF606 NCOR1 CDK5R2 DPM2 MRPL32 RHEBL1 FAT1 IKZF4 CMPK1 GFOD2 ARHGEF16 POMT2 PRPF18 ETS1 LRSAM1 ETFDH FZD5 SLC13A5 ANKRD30BL CBFB RABL6 TBKBP1 CECR2 TBX18 ITSN1 PPTC7 SLCO5A1 WDR46 SP4 METTL2A GLYCTK MMP9 CTCF THNSL2 RABGAP1L SLC18A1
SMC3(+) tf=SMC3	score=4.99230610711066 ZCWPW1 SCML1 NCL CDC6 HIST1H4C TAF15 RNF216 DAZ3 ITSN2 PSMD1 SF3B3 DAZ4 CCDC73 TOPAZ1 GTF2H2 PRIM1 NIPBL YTHDF1 GINS2 CHAF1A RBBP8
SNAI3(+) tf=SNAI3	score=1.1670566121346297 SYNPR KLHL30 PANX2 ADAMTSL2 CYP4F11
SOX10(+) tf=SOX10	score=3.822912047741769 PCDH9 SLC34A2 GREM1 NMBR
SOX11(+) tf=SOX11	score=2.8060031774146967 PANX3 MRPL23 SRGAP2B VSTM5 FIGN C19orf12 GRK5 DMTN FAM19A1 ZNF366 PCYT1B CADM2 DPP10 CHRM2 SLC20A2 CAPS2 ASB15 PTGR1 CHST9 ZBTB7B SLC6A17 LRRC69 KCNK1 UBA3 GOLGA8J TRDMT1 SCRT1 ACSM2A CDC42EP1 ETV1 BCAR3 SCN3B GIMD1 IL5RA PLXNA2 TFAP2B TMTC3 SPIN1 TMTC1 DISC1 GATA2 PDE3A SCUBE2 HDAC4 MSANTD2 FAM122C HOXB13 VIPR1 TMTC2 PTGS2 ARHGEF6 DHRS9 VSTM1 CFAP73 LIN54 DPYD ATP8A1 DNMT3A KRT75 LPO EGFL8 GRM1 NOL4 SEMA3E SOX18 FAM169B PPP3CA CBLN2 OR4F17 TMEFF1 ARHGEF9 GJA1 CSRNP3 EPC2 ANXA13 SMIM2 TRIM49C SOX11
SOX15(+) tf=SOX15	score=3.139059804371634 TMLHE PAPPA FAT1 ROBO1 ADAMTSL2 PDPN FABP1 STEAP3 MEF2D
SOX17(+) tf=SOX17	score=3.85120250816934 LIFR EPAS1 IL6 ETS1 EMCN FLI1 CASKIN2 EMP1 FAM171A1 ERG CD93 CYYR1 NUAK1 VWF TEK NFIB MLLT6 LMO2 ID3 PODXL FJX1 NR5A2 ADGRF5 RAPGEF2 JAG1 TSPAN2 CDC42EP4 DUSP6 SEMA4C ST3GAL6 ARHGEF3 GNAQ CRIM1 COL4A1 CASC10 PGM5 TRAF3IP2 FZD6 SOX13 ELMO1 KYAT3 NCOA7 C10orf128 GFOD1 SLC39A8 APOL3 GJC2 SOX17
SOX18(+) tf=SOX18	score=1.3339509492374717 ITPRIP PRCP SMARCA2 PALLD BBOF1 KMT5B YWHAQ TBPL1 DCHS1
SOX2(+) tf=SOX2	score=3.195102226842228 KLB STOX2 CDH12 C1orf61 OXCT1 MANEA SLC25A21 SLC10A2 ZMYND11 CYB561D1 GABRQ SKA2 FBXL17 ZNF202 TANK CYP46A1 CCDC129 COQ3 NLRC5 PCDHA10 VIT SOX2
SOX21(+) tf=SOX21	score=0.9825797349890113 C2orf91 LY96 FZD8 TECTB DTX4 DLST GPRC5B DOK7 ZEB2 AHCY FOXO3 RBM4 RBM47 TTYH1
SOX30(+) tf=SOX30	score=0.21313337538971056 SOX6 IQGAP2 DNAH14 POLB EIF1AX C21orf91 CUL1 NDFIP2 DNAJC24 FEM1B MLF1 CREM CAMLG KIF15 ANKRD50 ADAM29 DDX20 IFT57 IZUMO2 IGSF11 ADSSL1 NUCB2 IZUMO3 SOX30
SOX4(+) tf=SOX4	score=1.0498907133262336 RGMA LMO4 TCF3 FGFR3 TBL1X ELAVL2 XIAP SLC23A2 CDK2AP1 SATB1 ZNF618 MAP4K4 AK4 JADE1 THRA SSBP2 TRIM71 HSP90AB1 CDK17 ATP1B1 POU2F1 SOX1 KCNA2 KCNH2 IGFBP2 JADE2 LRP5L VGLL4 INPPL1 PALM LAPTM4B CYP4F22 FST ELMSAN1 MYO1E KLF7 L1TD1 ETV4 LCOR KLHL29 HMGA1 CMTM7 MYCL BAIAP2 DYRK1A HEY1 INSM1 ID4 SIX1 NFATC1 RAB5C GRB2 NPW AXIN2 ZMYND8 CSNK1E BEND4 ZFP2 SPTAN1 TFAP2A PAPD7 USP3 CDKN1B EVPLL TET1 PLD2 ELK3 GNAQ PTP4A3 AMMECR1L TLE1 GDI1 AGAP1 RUNX3 YPEL2 SMARCD3 DUSP16 ATXN1 ZNF362 GTF2A1 PHF13 ASCL2 BAMBI SET RUNX1T1 PELI2 KLHL21 LHX8 SMAD6 NEDD4L MXD4 PATZ1 SOX8 HCFC1 CPEB1 GSE1 BFSP1 HIC2 DTNA NREP SMAD4 FAM199X BCOR LAMA1 NAB2 NEFH MYO1B HLX RCE1 TMEM55A KANSL1 ARHGEF7 JARID2 EBF3 SCAMP5 SP5 GPM6B HDAC5 ZNF462 PTPN14 TFAP2C DPYSL2 FOXP4 SALL2 TMOD1 POU3F1 PLS3 BARHL2 ECSIT HSPH1 BOK SLC35F2 RFWD3 FAM53B SCN8A BRD3 PPP2R2A ITGB1 TEAD1 FAM189A1 PRDX1 RXRA TCF7L2 C6orf62 PPP1R3F NCK2 OSBPL6 PAFAH1B2 FOXC2 KCNC4 CASZ1 TYRO3 MYH14 HELZ FBRSL1 PLEKHG3 NCOR2 PIK3C3 PRR5 CRTAC1 LGI2 RAI1 POGZ SAMD11 ARID3A ABCA1 TTC9 PRLR PARP1 FOXO3 SIRPA B3GLCT TMEM245 CDK6 SMAD9 GNB4 NCS1 KRBOX4 LMX1B DNMT3A ZNF516 DOK4 SYTL3 GPC4 SLC29A4 SLITRK5 SLC9A6 AGO1 TBC1D4 PRAME TRAF3 FKBP5 GLIS2 ZNF532 STAG1 PHF21A SDC1 TBL1XR1 TEAD4 DYRK2 ZNF804A EFNA3 SALL4 TRERF1 YAP1 DUSP7 AKR1A1 MRAS FGGY PHOX2A HMGB1 CA11 POLR2A DDX6 PHF19 CYP46A1 KIAA1551 FOXP3 RCAN3 MXI1 BNC2 OR5AN1 SUPT5H DUSP9 PPP1R1B ADRA2C IGLON5 HEBP2 YWHAH BCL7A KDM6A SALL3 GLCE NLGN4X LTBP1 NOTCH1 DPP6 SP3 SERPINE2 RELT IGSF3 MARCKSL1 SLC16A14 PPP3CA MYBL2 DOCK5 SYNPO KLC1 ST6GAL2 NR2F1 TBX3 ARMCX4 PHACTR3 GIGYF1 MIS18A CORO2A DRP2 RARG NEO1 KLF6 CADM3 CCND1 HOPX SLC45A3 HOXD1 PTPRG TET2 TBC1D9 LLGL2 STX1A CDC25B SVEP1 CNTN5 SLC9A7 PIEZO1 STOX1 DRD5 ZNF503 ARHGAP12 MDGA1 SOX3 NKX2-3 LMF1 TMEM51 ZNF521 RBP4 PLPPR5 CUX2 SHROOM4 HIC1 ATP6V1C2 PDGFB RNF2 CCNJL ELF4 PTPRJ HOXA4 VAX1 T GREB1 MBL2 CRLF1 PTPN3 STC1 GPR173 EGFL6 SOX4
SOX6(+) tf=SOX6	score=1.1697654250101541 G2E3 TOR1AIP1 ATP6V1C1 POLB CENPJ ZNF677 ST7 UNC13C SLC44A2 C5orf46 HDAC6 TES TEX36 OTUD7B NUCB2 TXNDC2 TBC1D23 ERICH2 BMI1 TGFBR1 FRMD4A DNAH9 EIF1AX SESN1 PEX5 PRR30 DYRK4 MEX3C SYT16 C2orf40 EIF3A SMAD1 TEKT2 HPS5 CFAP65 TXNDC8 KIFAP3 CHMP1B UGGT2 PNPLA8 CTNNA3 UBXN8 CUL2 LPGAT1 XYLT2 PSD3 ASB17 RGS4 STARD9 LRRC9 BBX ORMDL3 PXK NWD1 IL13RA2 KIF21A USP34 PCSK2 AGAP9 SH3GL3 PDYN SESN3 SULF1 COL9A1 CCDC186 ANKRD9 ARIH1 AGAP5 ESR1 FSD1L POPDC3 RARA ARID2 CXXC5 NRARP SIRT2 ZNF506 HUWE1 CA3 UHMK1 NOX5 AKAP3 FAM155A SSX2IP PLEKHA1 FRK FRAT2 STAT5B NTNG1 LPAR6 L3MBTL4 CLIP4 CNTN4 PDE4D FILIP1 DZIP1L RCAN2 CHD1 PHF21B WASF3 ZNF585A AKNAD1 C21orf91 MAPK8IP1 SCOC CUL1 LATS2 AGAP4 TIAM1 ADAM20 USH2A RNF125 GRM8 ZFAND6 ZFYVE1 FREM1 HOXC4 EFCAB11 CREM SLC37A1 CDK6 HECW1 ANKS1B MAPK8 ANK2 RFX3 COL12A1 KDM6B C12orf50 KCNMA1 BCL2L11 LINGO2 ZSCAN5A FRMD3 ZNF516 PEX5L FGD4 UBE2W SSUH2 SRPK2 RAB1A ELAVL4 MYEF2 FAM222A VAV3 GNAI2 KIAA1217 PLEKHG2 CACNA2D3 OSBPL1A PALMD AGAP6 BSN RORA COLCA2 GRIN2B AHCYL2 FGL1 HBP1 C3orf67 ACOX1 CDKL5 BCAT1 DNAJB4 CCPG1 HMCN1 NATD1 TTN GORASP2 KIAA1586 EYS FAM227A SH3YL1 HMGB3 FBXW4 FRMD6 CDC14A C7orf61 ZBTB20 USP9X TCF4 JAK1 MXD3 PPM1B RIMKLB EIF4E DUSP23 CDH13 KCNV2 STAU2 ANKRD28 PRICKLE1 DNAJC10 DAB1 TMEM2 RREB1 SLC1A2 ATP11B TNC E2F7 ZNF423 SLC9A4 EGFLAM LNX1 ZBTB25 FOXJ3 SLC36A2 TET3 ZMYM2 GRK5 TRIM59 PLCB1 EPHA7 RNF217 LIMA1 MTX1 CELF2 FILIP1L CDYL TOPORS TRPV6 FOXP2 IGF1R GRIP1 H2AFY UBTD2 FAM135A ZNRF1 ISLR2 PPARGC1A LRRC8B INPP4B SGMS2 DRICH1 MARCH10 ZNF664 UGT1A6 TLE4 GRM5 ZNF479 QSER1 CAPN14 MEGF11 ZMYND8 ZNF646 WSB1 PCF11 PROX1 CNKSR3 HDAC11 TENM4 HSD11B1 ZNF451 RGPD2 FAM69A EPHA3 BACH2 GPSM2 MMP20 ADGRF5 ZNF827 CCSER1 LCP1 SLC6A6 HOXA3 MED13L ZIC2 RAI14 TNRC18 CCDC190 KCND3 SAMD7 CDHR2 TBX5 SEC16B GSG1 KIF5C MOSPD1 HRASLS C15orf41 YPEL4 PMCH CP C1QTNF9 IRGQ MEX3D ENOX1 CEP85L C6orf132 TRPM3 TNFRSF21 UGT1A1 SEMA3A LPP KCNJ15 RGS21 SPTY2D1-AS1 BMF SOX6 KCNJ4
SOX8(+) tf=SOX8	score=2.6764536452934897 DOK4 UBASH3B FGFR3 NR2F1 THRA MLLT3 JADE1 ASCL1 NFIX CHD7 DOK2 PRDM13 INSM1 TET1 ELMSAN1 NKX2-3 TCF7L2 NXPH4 BNC2 LMO4 ASIC1 SALL1 BCL7A LFNG KANSL1 SP3 HMGA1 PTPRD CERCAM ARHGAP21 RUNX3 DYRK1A LHX9 PLXNA2 UTY SSBP2 H2AFY2 FZD7 KCNMB2 EBF3 PDGFA POU3F1 BFSP1 BAHCC1 SEPT9 GPR3 MIDN TRIM8 NCAM1 PAX6 GNB2 ZNF618 TXNDC16 SPIN1 LHFPL2 LAMA1 HEY1 GTF2IRD1 INPPL1 IL1RAPL1 SOX8
SOX9(+) tf=SOX9	score=3.763882656481859 CLU PLCD1 PPP1R1B NDRG4 TNFSF4 SDC4 KLHL15 TTYH1 ACSS1 SCRG1 FAM102A GAB1 TF ARHGAP18 RASL12 SLC4A5 AIFM1 ZNF536 PNKD PLP1 WIPF3 MFSD2A GJB1 MAGEF1 PIK3R1 SRC RCSD1 PLEKHH1 HR JAM2 FSCN1 ST6GAL2 BRICD5 CHST9
SP1(+) tf=SP1	score=4.004440946304193 ATXN7 PRTG UBE2Q2 C11orf91 EIF1AY SLC25A14 TTC7B FAM228B DPP4 NXF1 ZBTB8B METRN FAM46D B4GALT1 RIIAD1 FAM167A ZBTB22 YOD1 ZC3H4 CPEB4 REV3L CRELD2 SDHAF3 NCOA3 NDUFA2 MAGI3 EBNA1BP2 STAMBP WASL GEMIN8 PTK2 XPNPEP1 AGTPBP1 MRPS30 ZBTB37 RCN1 STX17 TRAF3IP1 PPIL6 KIF5A CBLB AMOTL1 C12orf49 RNF185 SLC6A15 VPS39 NXT2 LRBA NUP107 KMT2D GREB1L ZNF385B AMY2B POU2F2 PDCD4 ADCY10 OCEL1 SMCHD1 TMEM63C SLC25A53 PHC1 ZNF775 ZDHHC5 STIM2 PRR14L BAHCC1 PHKA2 DUSP26 DEPDC4 FAM149A FBXL19 HMCN2 LCORL C1orf105 TFG MTSS1L EMC9 RAB3GAP1 USP44 DDX50 ADCY2 PPM1A L2HGDH RFC5 CTNNA2 SACS CXorf40A HMGN1 CD19 ARID1A PTPN1 MYO5B CDIPT RALB VASH2 DCUN1D4 NR3C1 SRF APOO KCNT2 SLC35A4 YWHAG B3GALNT2 ZNF195 WWP2 CSTF2 MYO18A KCTD6 PKD1L1 GPR85 SBNO2 TMEM108 SMPD2 OSCP1 PRKRA AKAP2 STXBP5 FBXO27 ANKFN1 TMEM9 PEA15 GCHFR DFNB59 BRINP3 TIMM17A HIST1H2BN TPPP3 RBBP7 APLP1 HIST1H2BD DDX53 DYRK1A CSK RALGAPA2 BRIP1 RIC8B SYNCRIP TNFSF11 PPP2R5A CACHD1 PKP4 COX6B1 AHCYL1 EXOC6B RELL1 CPNE1 CFAP221 OSBPL2 TRIP10 ASNA1 BCL6B PPP1R13B EPHB1 F12 SAP30L CDHR3 P4HA1 NUFIP2 LINC01125 TBC1D25 DUSP10 NRBF2 RANBP17 FAM110A SRSF5 HIST1H4B SLC30A8 RAPGEF6 FCHO1 ZNF273 ACAA2 SCAF1 MCM3 NYX DNM3 DYNLL1 TCOF1 NOVA2 ARPC5 NUP214 PDLIM7 MAP3K14 SEC23B NAGA USP45 TMEM19 ARHGEF10L MEI4 IGF2R CYSTM1 CMC1 OTUD5 ELK1 P4HTM TIMM17B CLCN3 RBM18 PNRC1 CDYL AGBL4 NAGK XPR1 ZSCAN2 ZNF43 DNAL1 TMEM26 ALOX15 DAAM1 GLCE STRIP2 HPCAL4 MSANTD4 RPAP2 ARFIP2 CDC25A ABCB6 ARHGEF11 LUZP1 DHRS9 BTG1 TLE3 DDX52 E2F2 PLXNB2 SHOC2 KIAA1551 HEBP1 C17orf80 PFDN2 GGCT ZDHHC9 KBTBD3 ORMDL2 PTBP1 RNF223 MAP7 DLEC1 LMBRD1 FHIT WWP1 GCA CCDC138 BRD2 FARP1 CNN3 FNTB WDFY4 TBCE ZNF766 CTNND1 GOLGA8N INPP5A SH3GLB2 SLC9A6 PACRGL CCND3 MPRIP ZFP82 ALDH3B1 SSUH2 C14orf166 TIPARP ADIPOR1 GPR6 ZNF628 SCN3A TTC29 CDS2 FAXDC2 ZNF131 GLIS1 FZD3 SAP130 SKAP2 NCAM1 DKK1 SMAD4 DIRC2 ABI3BP ZFAND5 C14orf2 CDC42 MAEL SCRG1 MED13L BCKDHB DENND4C SHKBP1 FAM169A SLC25A30 JMY SMAD5 BAIAP2 ASF1A CCDC124 CLDN12 ZFYVE1 ZBTB8OS CASP2 FAM219A MAPKAP1 CHST8 TMEM50A SLC25A36 MCRS1 MRPL50 ZFHX4 KLHL2 NADK2 PACRG STK38L ROCK1 SPATA6L AP2M1 IL17RA SPOP XKR6 ROGDI SMARCAD1 DSTN NINJ2 IQGAP1 RHOD GPCPD1 BCL2L11 PRKCB FH GPX7 SNX2 LRRN1 TUSC3 PET100 SMARCA5 RMDN1 NFATC3 IGBP1 GALNT3 MAPK6 CELF3 GLRX5 NUP43 C14orf37 INAFM1 PITPNA GPR26 SVBP ORAI2 ZBTB24 CCDC189 RNF217 SLC9B2 NSDHL NMRK1 CCDC114 TENM3 PPP1R7 TECPR1 ATOX1 UNKL SLU7 SPIRE2 SMAP2 IL1RAP HOXB1 DSEL EMD FAAP20 SHB B4GALT4 WIPF2 CDC42SE2 AP4B1 NTN1 MACF1 ALS2 TOX2 ZFAND1 ZMAT2 TUSC2 FGD3 JMJD1C CDH20 UNC5D CHD6 VPS53 SMG9 PPP1R3E TIAM1 MBD6 FNBP1L RASAL1 IARS BRI3 HAS2 IMMP1L SCN3B CCDC183 GPATCH8 HINT2 TBCD UTRN ATF5 PICK1 ABL2 SKIL CDH10 ARFGEF2 TRIM2 OPRL1 TSC22D1 GCDH PAK4 MAP3K1 ABHD17B PTPRN2 TAF5 ITFG2 LINS1 ILDR2 ADAM17 ZDHHC24 RMI1 NOTCH4 MTMR7 DOCK6 NCAPH2 VPS4A SSX7 TOM1L2 AQP11 PDE4A FAM177A1 IGSF21 TLCD1 SYNJ1 TMEM53 MAP1A RERE KATNBL1 ACKR3 TRRAP NPIPA1 OSBPL9 GDPGP1 RNF4 PMS2 HSCB ARHGEF7 CABLES2 CCDC182 KRT31 ADCYAP1 GTF2E2 ADPGK USP37 UBXN7 DENND3 GPN2 FBXO18 ZRANB2 C12orf56 TRPS1 FOXP2 NRG2 PDSS2 MTMR12 SLC10A7 ITPA FAM234A SERTAD2 POLD1 SLC9A5 ADCY8 POM121 KDELR2 URB1 AP2A1 ENPP2 RAP1B HLA-F BSN RAB11FIP3 IL25 SP2 ZNF492 DNM2 TTLL13P PLCG2 MLC1 HTR2A NT5DC1 ZNF600 HDAC1 GRIN2C DGKZ PPP2R2C FAM26F ZMYND8 USE1 PAK3 SLC7A8 PRKD1 PBX3 NRGN MARCH9 ACVRL1 KIAA0753 NCAM2 ATG12 CDH18 SATB1 ZNF277 HPS1 NKD1 STAT3 LNPEP ITSN1 SF3A1 ELMO2 TENM4 CTNNA1 SEL1L2 EVI5L PARP11 GNL2 TAF4 DAZ2 YES1 HBP1 POU2F1 ARG2 POLG FAM19A3 CROCC FAM102B ZNF18 IL1A ANK3 ZNF653 BFAR APEH GTPBP1 TLE6 ARHGAP24 POR ANKS3 ARID3A NECTIN2 NUDT7 AFF2 FEM1C FLYWCH2 WDR13 NR1D1 EBAG9 ELAVL2 TMEM218 RFFL WDCP NKAIN2 CDC25C SPOPL TBC1D3C ZNF496 LRFN4 CDH2 DNAJC1 CHD2 TLN2 GK HIST1H2AC SERTAD3 TWSG1 ACLY ANKRD16 TADA2B LRP2BP GLMN WASF3 FOXJ1 KCNIP4 CSPP1 FAM110B ATF7 C21orf62 UNC13B FKBP5 STPG2 MYH10 DAZ4 FCHSD2 SUDS3 EPM2AIP1 MYO9B APRT SLC9A3R1 AHSA2 MTR PKNOX2 ARL6IP6 ITPRIP APBB1 ACOX1 PAICS SUOX RASIP1 GRM3 CCDC68 ZCCHC2 MGMT PROSER2 ANKRD6 ZNF611 ADK C6orf58 RABAC1 PHTF2 TTC6 ESRP1 FADS2 MSX2 CABIN1 ARHGEF2 KIF1BP SEMA4A ARHGAP21 TTC39B MEIG1 HAUS8 ZFYVE27 LIN28A NR2C2 ZNF587B BLCAP DAD1 TMEM141 SGO1 VPS26A TMIE ZNF618 ALDH6A1 ETV3 TUBG2 NFAT5 SETD1B AGFG1 MRRF LAMB3 LRRC3B PLTP ISCU PEX6 BRPF3 EFHC1 SLC10A4 GMPPB NABP2 SART1 BTBD3 CCNYL1 TINF2 STX4 PDE11A DLG4 GLP1R GON4L APBA1 TRAF2 EGLN2 NYAP2 ILK ALS2CR12 GGCX C19orf66 ADAMTS9 WRAP53 ATG10 RPA1 SMNDC1 NCBP3 TCF20 DROSHA SMAD2 TC2N ELP2 FBXO16 DDHD1 MNS1 PRRT1 SLCO1A2 USP39 ZBTB3 GTDC1 ZNF808 OLA1 HOXB9 C3orf14 ZNF787 AGPAT5 CD2AP RPGR ZNF558 ELK4 CDKN3 NOL4 MIS12 UGGT2 ZIC4 SYT4 ZBTB40 FBXW2 CORO7 WNT3A RRBP1 CTTNBP2NL MMAA TMEM64 DYRK1B SERINC3 OXNAD1 HOXA11 C5orf30 MYL12B USP21 YPEL3 FAM212B PLPPR2 EEF1E1 SLC2A4 SENP7 RHBDD1 KLHL26 MGAM2 PACS2 ENTPD1 LDHA AGFG2 NARS2 DTNBP1 MYCBP2 GALE MGST1 UNC45A HMGN3 ZNF415 HSD17B12 ZSCAN5A VEZF1 GTF2IRD2 DTX2 HIST1H2AL GOLGA6L9 ANKRD50 NFE2L1 KIAA1522 C10orf67 MBD3L1 SYF2 UBE2U AUNIP DAZ3 CCDC89 EFL1 NEMP2 LYRM2 PHLPP1 EP300 MRPL52 GNG12 DIEXF PCGF2 N4BP1 SRCAP KLHL36 FBXW4 VAPB ATP13A2 PPIL2 CHRM2 HMGB3 OCSTAMP R3HDM1 PPP2R1B UBFD1 PAX5 AP3D1 SIAE C9orf135 PDK4 C8orf59 XAB2 HOXB8 FRMD4A SLC5A8 MAOA VKORC1L1 NBR1 JOSD1 KATNAL1 CCDC130 PCGF3 PLEKHG2 TBC1D5 ADGRB2 UHRF2 CCDC33 FKBP7 FOXD2 PAX3 CENPT ADARB1 EBP UTP6 CXorf51B MZT2A HSPA12B YKT6 SCD5 CREB3L2 ARMC7 PRKD3 FCHO2 AP1G1 CERS2 OSBPL3 MORF4L2 ADAM10 CAPRIN1 STT3A PARS2 ASTN1 MANF CRMP1 PSMG4 LMAN1 GRIN2A KIFC2 JPH4 VIPR1 TRAF3 JAK1 C9orf16 FICD NIPBL CCNG1 CCDC94 ATP1A3 LMLN TCF25 KMT2E MTHFD1L NARF MMP11 NT5C3A SCRT1 FIGNL1 PHB2 PSMA3 TRMT10A MKNK2 ACE RAB27A MAPK15 RCOR1 PYM1 FAM172A SLC37A4 ZNF720 CELF2 STRADB HSPB11 CXorf40B RASSF8 PEAK1 DYM NPIPA8 MAP2K2 EPB41 MOCS2 RABEP2 RBFOX2 MCRIP2 UTP11 ZNF678 ANTXRL PTPN2 TTC39A ZDBF2 FKBP8 ZNF525 C12orf57 EDA LSM6 AP1AR FBXW7 GOLGA3 QSOX2 NOX5 FAM83D ARMC10 GCC1 DGKE PURG KDR FGF12 CCNF PXMP4 PNKP C12orf76 ZNF598 UGT8 TRIM46 SRD5A3 HLA-DQB1 MLEC TRAPPC1 STYX TUB GRIN2D C19orf54 LHX2 TBX15 CDH13 FUCA1 CNST GFER ZBTB26 STIP1 ARHGEF3 GK2 RREB1 ATP5S BDNF GOLGA8R NUBP1 UBE2F PTBP3 KANK1 C16orf72 KLHL24 CNNM2 TMCC1 ADGRG1 NDEL1 FLCN BBS12 EPHX2 FAM213A USP11 USP54 ABHD11 SRSF6 GTF2B RPS6KA2 SCAF4 CEBPG CACTIN UBR2 LCMT1 EML6 WWTR1 TRAPPC6A CCDC102A TMEM256 STMN4 GABPB2 ASB7 NCAPD2 VWA5A DTD1 SLC26A2 IGF2BP3 ZDHHC16 BAG4 CYB561D2 ALKBH6 NAPSA HIVEP3 FEZ2 CTNNBIP1 GOLGA5 SLC30A3 MST1R GPR4 RASL12 RPS6KA5 SYNGAP1 ZNF557 ZNF280B THSD7B C17orf67 BIN3 ATF7IP FAM9C PSMD9 LRP8 HIBADH ICAM3 LSM5 ACYP2 AURKB USH1C FBXO46 SORT1 GMFG UQCC2 GCNT1 CCDC63 FBXL4 PDCL ING3 OGG1 DRC3 NECTIN3 ARHGAP32 ZBTB44 ITGA1 SPTBN4 VCL INTS7 DNAJC16 TIGD3 NUDT9 ANKRD1 SH3D19 GPX4 ING1 SLAIN1 TXNDC17 TFAP4 ADIPOR2 MMD PPP1R9A ZNF512 TMEM55A SLC25A27 ISL2 KIF26B STARD3NL EMC2 SH3GL1 SCAI GRINA RAB13 TTC16 RBM4 EGFLAM UROD MCM2 CADM1 TAT WDR17 EML2 SCN5A NALCN CDHR4 PEG3 NBPF11 FBXO47 CXorf49B FBXO42 DIO1 PGM1 CHP1 ZNF274 RUFY1 EFCAB11 UQCRC2 ATP8A1 CHCHD7 LIMA1 TEX2 FOXN3 ANP32E CLHC1 MED31 THOC2 LRRIQ3 RASSF1 EIF3K DMD SPECC1 ZBTB10 ZC3H14 DEGS1 CYTH1 AFF3 SLC1A6 SENP8 SCN11A C1orf123 HEXIM2 WNK3 KIAA0100 DLL3 ZNF431 MCFD2 DNAH1 PNRC2 CXorf49 MYO1H TRDN INCA1 ANKRD11 RAB14 NRXN3 RASA2 DCC JAK2 MYO1C EDEM1 NAV1 RHPN1 DLD PHPT1 HDAC9 KLC1 LDB1 ATP8A2 HEATR3 RPN2 SRBD1 PITRM1 TXN SP1 TRPC1 MTOR LETM1 PNOC BRD3 B9D1 DRAM2 SHANK1 TP63 PHLPP2 DZIP1L SPATA2L CASZ1 GRIN3A NDUFA11 FIZ1 C1orf174 ZNF727 TRIQK INPP5K MIER1 REV1 MOV10L1 NUDT2 ZNF519 ZDHHC1 LRRC49 ZNF574 MLXIPL ERBB3 SLF2 ZNF263 DDB2 BAIAP2L1 TMA7 RSRC1 PDPK1 DCT POTEF GOLPH3L PPTC7 CSNK1G1 YIPF1 FARSB PARD6A LRRC20 CCNH GPR160 SMU1 PTPDC1 PHYKPL RBM42 ACVR1C WDR91 TYW1 SSR4 MAP3K7 TMCO3 DOCK4 PRRG2 IBTK KATNAL2 ASNS TUBB2B KY VMA21 ALDH1L2 SLC46A3 STK3 ADIPOQ DHPS ISL1 KIF13B FAM91A1 CCL28 SPTLC1 CC2D2B CHST15 STXBP5L PDK2 ERCC1 BRAT1 LIFR PSRC1 ABCD2 MED24 NAA35 INSC PASK KIF3B ZBTB33 TBCC NUCKS1 C16orf95 TRAPPC3 CD164L2 CNOT8 PTGR1 AP3S1 MEIS2 CCDC60 SEC61B VILL ATXN2 NOB1 TUT1 SNRPA GTPBP2 RAB2B BORA PC PPARGC1A SEC14L1 OS9 ERC2 HSPA12A SNAPIN TMEM219 RAB5C KLF5 CBWD5 PAK1 IL17RD TMEM131 AMMECR1L SLC35E1 TIGAR CCDC155 H2BFM ST3GAL2 GUCD1 KCNMA1 ELAC2 SLC4A4 GATAD2A CFAP44 ACAT2 SLC41A1 ATR PRRC1 G6PD STXBP2 ADAM9 SYTL3 UBAP1 OTUD7B HNRNPA1 GABRB3 WASF1 MTA3 CBR4 IER3IP1 REC8 RALGPS1 LRRC56 SDF2 RTN1 FANCM ZNF148 DLG1 SLC6A2 DDRGK1 MMAB TMEM45A GRHL1 HEATR1 ATRN DDT MRPL4 ATP6V1A ITGA7 MYT1L CCNDBP1 DDX20 CIART CRK EFR3B SF3B4 TVP23B SDR9C7 ARAP2 ACOT7 ESR1 CAMTA1 MPC1 GOLGA8M IWS1 PLEKHA6 ATP6V0A1 GALNT2 PLCE1 PLCB1 SMYD2 LRIG2 GLRA3 IRX5 GBE1 NR2F1 ZNF816-ZNF321P SLC25A26 C9orf84 RPRD2 SEZ6L2 ZNF844 GANAB TSPAN3 GRM8 CHERP IST1 UPK1B NRXN2 SND1 DOCK10 GPSM2 METTL13 GRM5 HIVEP1 GAREM1 RABGAP1 ANKS1A NFYA PIGM LRRC38 BARD1 STUB1 MAP7D1 TIPIN ARHGAP12 SMIM22 BRSK1 OTUD1 OCA2 M6PR TFB1M ARHGAP18 ARAP1 SLC11A2 SIL1 PLSCR2 TMEM45B MACROD2 UBL3 HIST2H2BF HIST1H2AH AKAP8 CXorf51A P3H1 ENOX1 BCAS3 HAUS4 TMEM94 WWC1 GGA3 TLK2 CHRM5 IDH3G NUAK2 HPSE2 SDE2 RNF34 CTCF MAP4K4 DCP2 HDAC6 KIF18B IDH1 PPM1J MROH1 LOX ERGIC2 DEXI FAM72C KIAA1217 LYRM1 HIVEP2 ST3GAL5 COQ10B RNF150 NSMF PPP2R3A RBM48 KLF16 ZNF487 PLEKHM1 NUP54 FBXO34 LMTK3 DPF1 RBM47 DIDO1 PSKH1 GABBR1 ACVR2B IKZF1 PGM2 TMEM246 SCN2B WRNIP1 KATNB1 RNFT2 SH2D3C GALT GPRIN1 BCL10 DPP3 KLK12 PPM1N TM7SF2 OSBP FBXO5 QSER1 HIST1H3D CEP57L1 PIK3R3 TYK2 DPH6 MAPK9 MMACHC PTPN13 LMF2 RTF1 WLS ALK ZBTB7B ARHGEF28 MYRIP C5orf49 PRELID2 SPRYD3 C4orf33 CDC40 IGSF8 TRPM2 HCCS MAN2B1 USP33 PEX5L DACT3 SPSB3 KCNAB2 COMP TOP2B TAF6 RLIM TARS2 SPRED3 RAD51AP2 GTF2E1 PM20D2 WBP1 HERC2 PGM2L1 ARHGAP33 NAA60 OPA1 AP5B1 CLCN6 ADAMTSL1 MRPL37 UVRAG EYA3 PSMC6 MARCH2 C9orf43 COMMD6 L3MBTL3 ZSWIM6 DEDD2 C9orf92 TOM1 MYO6 ACYP1 SHQ1 TIMM10 MASTL FAIM2 DCBLD1 NABP1 MIER3 TDRD3 ATG14 TCF4 THAP7 OGFOD1 PSMB3 MLH1 GAD1 BROX TAF1C ZNF91 SYT5 CDKL5 GFPT2 PELI3 C19orf24 TULP2 SPTY2D1 SDAD1 INO80D GOLGA6L22 EXOC1 MAD2L2 ZNF736 MOB3A BCL11A GRK6 KCP NRP2 ODF2L ZNF75D TCP1 PRKAR1A LRCH2 AP3M2 RBBP6 MAGOH TPCN2 LYPD6B PCNT TTC8 CDC23 TRAIP ARL6 CLPX METTL22 FBXL20 GNAT1 RBFOX1 IZUMO1 HIST1H2BC PICALM PRICKLE1 ZRANB3 CTBP2 RNF26 TJP1 BTBD1 PCYT1B ATP10D ZNF823 DRAP1 ENOX2 MZT1 TMEM39B PLCH1 EIF5 ZSCAN31 MAP2K1 ARHGAP23 ZNF462 STIM1 E4F1 RBCK1 GGT7 PDE4D HIF1A SPAG7 PPFIBP2 PDS5B LRP12 RFK MIEF2 EML5 MBOAT2 KCNC2 RBM14-RBM4 KIAA1468 HP1BP3 GPATCH2L PNO1 FGFR4 WDFY3 YBX2 DUSP3 EPC2 FBXL7 ZNF511 CCDC83 PUM3 PRUNE2 CORO1C CHD5 RNF41 CCHCR1 SESN2 ZFAND6 UNC119B DCHS2 RTN4RL2 EPB41L1 SPEG CCNB2 ROBO2 MRPL48 XPO6 CTDSP2 EPHB4 CARD19 SUFU TRHDE PIK3R1 LRRC29 ADGRF3 BCKDK ZNF821 INPP5B SPATA13 MPHOSPH10 LRRC10B SYAP1 TUBA1C FAM135A FAM89B SLC6A12 AKIRIN1 RGL1 CATSPERG LSS TNK1 DNALI1 CELSR2 KIAA0319L EMC10 CFL1 ISYNA1 EDEM3 ZNF845 HPF1 KLC4 HELZ RXRB ALOXE3 CEBPZOS RFX7 AJAP1 BAG2 HSP90AB1 ZNF638 MAST4 AK7 UBP1 TUBA3C SSBP4 ZNF208 PPP6R3 MNT CGB1 BMT2 RPL22 ACSS2 L3HYPDH LENG1 ZNF610 PRCD ZNF217 ATG9A C9orf85 NLRP1 MELK BLM ZNF333 ZNF101 C21orf2 PDP1 DLL4 ARHGEF12 POLDIP3 VAMP1 SOCS7 YIF1B RAB40B TMEM50B WDR73 ATP5D UGP2 ADAMTS6 MSANTD3 RNF181 ESRRG KCND2 UBALD2 TBL1XR1 FAM178B UNC5CL RPP40 DCAF8 PAM16 ARMC1 HAUS1 GNA12 COPZ1 MRAP2 FRY ESRP2 EFHC2 KDM2B TTLL9 MTSS1 MAP2K4 PPP1R13L EEF1A2 DPF3 ZFHX2 SP4 NUBPL MOSPD1 CALY LYRM7 MAD2L1BP MEF2A RELA SNRNP27 TUBA1B CBX7 LRIF1 DDOST KIF1B RUNX1 ASB8 DNHD1 FANCA YARS KDELR1 GAK BTNL9 SIAH1 CITED4 CRYBA4 ZNF774 BLZF1 TMEM132E SNUPN ITPKA PELI1 SAMD4B PCK2 NUP160 LRP10 WIPI1 ARL4A CELA2B CKM ANKMY1 TNK2 RIF1 KCTD17 NCALD LIPT2 ZDHHC12 FAM19A5 PRKCZ MGAT1 NAP1L1 SUCO MAGEB3 PPP1R21 ZNF99 NPAS2 CHN1 SIGLECL1 GPBP1 D2HGDH EFCAB13 BBS7 ACACA TMED1 LMO1 SUV39H2 TMEM263 DCHS1 PAPOLG ARRDC3 TNFAIP1 TAOK2 TMEM97 SS18 SNCAIP IFRD1 STMND1 SETD1A LNP1 BPGM SLITRK1 RAPGEFL1 ST18 PRRT2 TRIM59 WDR89 SLC35C2 PKD1L3 LTF SEL1L TFEC NNT NADSYN1 THEGL DNAJB11 SLCO4A1 CSTF2T ZFHX3 ZNF687 PIGN ACVR2A CDON CCNJ SNIP1 CAD AGBL2 TXNRD3 DDIT4L TOPORS MED29 SIPA1L3 RCL1 C12orf4 PHF23 GNAS FKBP2
SP2(+) tf=SP2	score=3.3105352351640396 NEIL3 LARP4 CHRNB1 IPPK ALG2 BTBD8 CRLF3 PLEKHM1 TMEM138 C14orf39 AGBL4 HAND1 NHS TSPAN3 GPAA1 GBE1 GTF3C2 BSDC1 KIAA1211L COPA USP39 CBWD3 DHX58 ZNF254 RABL2B CAMTA1 WDYHV1 GPX7 ITFG2 HABP2 TEFM LENG8 UCKL1 TRIT1 TMEM175 TMIE CHCHD10 IFT80 SSSCA1 RTBDN AZIN1 LMBR1 CCNE1 RABL2A USP19 ZNF655 TRIM59 ASB8 CCDC141 MEOX1 SLC25A1 TBC1D14 CUEDC2 EDEM3 SNAPC4 STX17 CCDC124 BGN WDR91 SLC39A6 VSIG10L ISLR2 DENND4A PEX12 QTRT1 YIF1A ACACA SACS ABHD17A SDR42E1 ZNF740 FBXO3 MSH5 FARSB ZNF480 LHX4 MRPS34 USP37 FBXO44 PODNL1 TMEM156 MYH6 SLC24A4 DCLK2 FANCI DHX34 TSTD2 IMPACT ARHGEF12 MTERF4 FRG2C CBLB TIMM10 DOLK ZNF585B ELP2 REM1 CBWD6 COA6 RFESD PAX1 RPIA FAM135A CEP97 MDC1 BECN1 PANK3 ZNF717 CBWD1 PIGN NXN TNRC6C VPS35 CYSRT1 HIVEP3 REL TBX6 TINF2 HMG20A UGGT1 ZNF585A PRMT6 NPRL3 SMARCA1 HOXB6 EI24 DOPEY2 ZDHHC4 RBSN BRPF3 ADCK5 SPCS3 KLF10 PTRH1 FBLN2 CR1L ZNF24 TRMT10B TDRD3 GOLGA3 SUPT7L CHMP2A FBXO33 ACBD7 TYW1B HEPACAM CLASRP FOXP2 GABPB1 ARHGAP27 EME1 AUNIP CYTH1 PARP11 SCMH1 EML5 NCK1 TBCA SMNDC1 UBE2E1 PAICS OGFOD2 S100PBP ASB1 C4orf32 SOX7 R3HDM1 ZNF584 ITPA SZRD1 KLHL5 VAX1 SLC37A1 SSFA2 FAM86B2 ARID4A ACHE CAMK2N1 HIBADH MRPL4 IPMK ZNF616 FASTKD1 TRIB3 HNRNPC HOOK2 HOXB1 CEP131 MFSD6 DAZAP2 AIF1L PNPLA8 ARPC4 CCZ1 ARF3 KATNBL1 RBFA CARM1 AAAS PHB2 LSS VPS18 RNF121 GPAT4 PHF5A THAP2 SNX30 SRSF2 CACTIN MTFR2 TBC1D28 PEAK1 SAXO2 ITGA1 STAT1 CBL TM2D1 SMN1 C10orf76 IFT46 SLC25A4 PPP1R14B FBXO42 HAUS1 WDR26 AGO1 TM9SF2 PDE4DIP ZNF423 POLE2 CCDC107 ARMC7 RBX1 TTC8 CITED4 ROMO1 NEK1 TNS4 ANAPC15 KAT8 FBXW8 VPS9D1 PPM1B AEN NBPF1 FAM102A FOXJ2 FBXO8 COG3 RAP1B SLC19A2 KCNIP3 PCNX4 IST1 ASPSCR1 ZNF101 FAM200B ARF5 PNO1 COMMD1 FAM217B ZNF202 SMARCB1 STK3 C12orf57 ENGASE PDGFRB ULK1 KDM1B ZC3H12A TGFB3 KIF5A CDCA7 IBTK WDR5B ZSCAN25 TVP23C STOML1 LINGO1 COL4A2 FTSJ3 TRIM74 CCDC122 TBRG4 S100A13 PPM1M ATP2A2 SNX29 MMS19 GDAP1 GIN1 LRIG3 RHOBTB2 PSMA3 ZSCAN29 PPHLN1 ZNF672 NCR3LG1 NAA60 RAB11FIP2 C2CD2L SAMD8 TRAPPC1 POMGNT2 KIAA1217 ZNF496 DIEXF SH2D2A CDK19 DDOST FIBP TTLL13P MAN2A2 GLMN CD2BP2 TRNT1 DIDO1 GPATCH8 HEATR3 PPDPF EPHX3 ACADSB TMEM131 KIAA0513 MYO1E POLD1 TMEM192 PAQR8 PSMB5 FAM89B SLC48A1 LBR WDCP CA8 FARP2 RSPO3 MKL1 TASP1 CASP9 DGCR2 SLC35D3 ARL8A FAM120AOS ZNF319 PAPSS1 VAPB FAM83D UXT VEZT ZNF133 TRAF6 CPT1A ARL5A COL11A2 CASK FAM177A1 TIGAR NPM3 GDNF NKIRAS2 WDFY3 SENP6 IFT81 EGR2 MAP2K7 NIPAL1 EYA3 ZNF841 JOSD1 GBF1 C14orf80 CNOT9 ADPRHL2 NFKBIE THOC5 PDE12 SEC24A GOLGA8J USP33 WDR55 MRPL38 SMUG1 MTFMT ATG16L1 DNMT1 USP29 TADA3 CXXC1 ETV3 RAD52 DCK PDE1B DNAJB14 HCFC1R1 DUSP28 TBC1D5 MTA2 SSX1 PDPK1 CDK9 PTPN23 STRN3 NACC1 TVP23B ZFPM1 SPTAN1 IGF2BP1 FRS3 MAPK1IP1L PTHLH USP49 APBB2 MCM2 RAF1 ATP13A1 CS DNAJC13 CENPO RAP2B TMEM50B PGM2L1 METTL8 SERAC1 CELSR2 HKR1 ZNF532 CYB561 ECSIT TTC17 PRKRA PMVK CIB2 EDRF1 PEX6 NFX1 RSAD1 ZNF235 WDR46 MYH10 TRIML2 MTF1 COX8A RBBP8 PSMC5 CHTF8 CHORDC1 RNF115 FAM96B UBE2F CSGALNACT1 VPS72 U2AF1L5 MAST1 ZDHHC14 SMG1 MMAA TCERG1L TBX4 LINC00094 AKT1S1 EDARADD ZMYM2 HAUS3 UBFD1 RGL2 EN1 TRMO ZNF226 EVI5L GAD1 ZNF160 PARN GTF2A1 WWP2 PIP4K2C MORC3 NRARP SNTB2 TRMT11 PTPN1 PPIH SART1 PSMA5 NUMA1 SMIM19 BATF2 ACLY HEATR6 BPGM PCED1A MTERF1 MIF4GD VIL1 CDX1 KDM6B RIPK4 ZNF492 UQCRQ TOP3A KDF1 TMEM216 C1orf131 SLC12A6 SRCAP COX4I1 NRF1 DTWD1 DLGAP1 LIMA1 ZSCAN31 KLHL42 ARL17B SPICE1 XKR6 TACC2 PCOLCE GATAD2B NACA OXLD1 RAB3GAP1 CASP8AP2 TRRAP TOPORS MBP RADIL C1orf122 CLK2 NBR1 GATAD1 ROM1 CAPZA1 DIABLO RNF24 FAM3C PRPF19 DLST ZDHHC24 LIMD2 CSMD3 TERB1 PTK2B FAM53A OGG1 GAS2L3 ISLR CCZ1B CELSR3 AP3S1 NUDT8 EBF2 TLK2 LEAP2 PLEKHG2 FERMT1 SDF2 DLGAP4 AK6 MTG2 AFF3 PPIL2 TXNL4B SNIP1 NUP54 MAP3K11 NFIX RALY ZKSCAN5 SUPT16H ADARB1 SCAF11 CTPS1 GTF2H3 SUPT4H1 ME2 TXN2 GNA14 SYS1 RECQL5 PRL UHRF1 MRPS18A GCC1 PRPF38B PET117 PPP2R2D STAG1 MFN1 LMX1B KMT5A ASCC2 MLF2 SP2 DARS KMT2E TFCP2 HEMK1 GFI1 ABHD15 HRH1 HNRNPAB RGS3 MRPL54 ZNF71 BNIP3L SBF2 NIP7 COL16A1 ZNF622 USP36 ATG12 HIRA ZNF34 FANCD2 DMTN CAB39 BSN AHDC1 GOLGA8F DCT ERCC6 KANSL1 IMMT CHST3 PARG STXBP5 NDUFA1 GPN2 LSM8 NPIPA7 GTPBP2 LRRN2 SRSF4 ZNF644 RAD54L2 MFSD11 HP1BP3 SDCBP2 SLC35E2B RELL2 LRRC58 MSX1 ARF4 ZC3H13 CBR4 SYF2 FOXO3 ERCC1 TMUB1 PHF23 ZNF316 ZNF827 PRDM2 TRAPPC6B PDCD6IP SIL1 EIF3C ANO1 CTNND2 CUTA MFSD13A LIMD1 SGTA DENND4C CPSF7 PIGC METRNL STXBP2 TOP1MT SPATA2L PAK1IP1 DBNL PIGW PIGT WDR83OS RNF167 BHMG1 TESK1 PLEKHG4 TP53I13 SLC38A10 MTHFR CDC37L1 ZMAT4 CHUK PURB MED25 C9orf85 TMPRSS4-AS1 SRCIN1 INTS4 PHF21B RABEP2 LARP7 GLIS1 COQ4 RARA WDR73 NSUN2 TUBE1 NECAP2 GNL2 RASA3 MFSD10 MTX3 PRKAB2 TMEM127 AHSA1 ZNF511 GRHL3 SNX25 CLASP1 ELMOD2 NFATC3 DYRK1A NEK9 MED15 MOCS3 DLX2 AMMECR1L ZBTB34 ZBTB41 ZSCAN32 FAM167A RPS27A EIF2B1 ZC3H4 YPEL3 APOBR ODF2L ZNF83 LETM1 SH2B1 MSI1 EARS2 NAP1L4 H2AFY CENPQ ANXA6 APBB3 BZW1 RAB35 KPNA4 MGAT3 ZSCAN12 ATP1A3 ZNF317 TLE2 PDE8A POLN KIFC3 TBKBP1 RPL21 TMEM9B ALG6 CCNDBP1 TENM2 NR1H3 NR4A2 KIAA1644 ERC1 SBNO2 WDR31 TMEM14A ELAC1 ZNF668 GBA2 EXOC1 CHIA LRRC8C ZNF324B ANKS1A REV1 GPATCH2 GTF3A UBE2Z PTGFRN MRPS23 FKBP2 FRMD1 RHEB HEATR1 PSD2 HOXC6 NUBP1 ATP11A DNAJC5 NR4A1 FOXA2 ZMPSTE24 ZNF629 TBC1D22A POP5 ACYP2 C1orf61 TMEM242 CEP164 MEIS2 YWHAB LINC00959 MYD88 ORC4 ATP6V1D DZIP1L NOX4 ERCC4 NIFK TTBK1 COMMD6 DDX49 MAP7D1 ZNF394 CCDC174 CMKLR1 RAD51C KLHL18 OARD1 OTUD7B UTP3 FRY NDUFB6 ABI2 TAF7 FCHSD1 SUPT3H MORN1 MED11 SVIL ERBIN MRPL40 PAK2 FANCL SLC25A44 EXTL3 STPG2 HERC2 MAML3 PRRG2 TMEM161B MRPL48 BIN1 U2AF1 HBP1 SEMA4B TIMM23B SOX2 DENND2A STEAP3 RPL7L1 NFRKB CTSK MAP1LC3B2 CIPC AGPAT1 KCTD18 CDC27 DNAJB5 ZNF335 C12orf66 CHMP1A ATXN7L3B UBA2 HUS1 LHX2 NFYC DDX42 PLXNB2 HELZ FYN OSBPL11 IDH3A CGGBP1 MRPL57 NGDN TMEM218 AGO4 VMA21 UQCRH TMEM87A LRP10 RUNX1 RSL1D1 SETD6 SLC4A2 FAM19A2 RPL23A VRK1 RPL27 TMEM101 GATA4 EYA4 FURIN MVP ZDHHC7 TLN1 TCEANC SH2D3C SNRPB PJA1 RBM22 SFSWAP HUWE1 SF3B2 ANAPC4 ZNF468 QSOX1 SSRP1 SBDS FAM103A1 DCBLD2 SNF8 ZNF814 INTS1 C1orf74 PUM1 URGCP MAPK7 ZNF706 UBLCP1 TMEM231 BTG4 LSG1 RBM14 PPP2R3C DCAF16 FBXW7 RERE AAK1 PARD6B RIOK1 TAL1 C14orf93 SEPT10 CENPT CDYL DCAF4L1 ZHX1 SMCHD1 PLEKHD1 ZNF436 FBXL18 KLC4 NOVA1 DSCR3 PIDD1 ANXA4
SP3(+) tf=SP3	score=3.1383292478805536 COMMD6 NCCRP1 TEAD1 DUSP16 BLVRA ADAMTSL5 TMEM187 NUDT19 POU4F1 PXN NXPE3 ACLY KBTBD11 CD81 ZNF750 STAG2 PALD1 ABCA2 PTGDS ASCL1 TUFT1 ALDOC CD247 FOXQ1 KLF13 DPYSL2 GCNT2 SH3BP2 VIT CCR9 KCNC3 DPPA2 HIC2 LPAR3 CDC25B MAPRE1 MYL12A RRAS CMBL KCND1 RBM20 FAM110B KDELR3 PLAC9 PUM2 SEMA6B ZNF12 ITM2B CBLC GABPB1 ZNF697 ALAD SHC1 SNN NXN FZD10 PRR35 RAD54L2 ETV3 ARF5 EGR2 STARD8 APH1A MBP LRRFIP1 CYP4F22 TMBIM1 SEMA4C STX12 IBTK TBX3 SLC12A7 AKR1A1 NCAM1 MAP1A SUN2 NBL1 AMER3 TATDN2 DSP AHDC1 TPTE2 PEX11B EMCN ZBTB41 CCDC107 GAS1 NME1 ANXA2 GRAMD4 PPIF CBWD1 ADAM10 PLTP IMP3 NFRKB TJP1 RAB5A FRAS1 TSC22D2 DPP9 RNF122 POU3F4 GNG12 STRN PHF24 RASGRP2 GZF1 DOC2B KCNA3 TMEM27 ERLIN2 PDHA1 RELA ITGB7 RAB6A KLF7 IER3 FAM58A PPTC7 RDX CHAC1 RAB10 CNR1 SLC43A2 RBM22 RAPGEF2 FAM156A RHOA HDAC3 RAB30 PEPD RPS12 HNRNPK DAAM1 IGDCC4 ABCC8 SDC2 NINJ1 MBD6 MEF2D ELF1 XPC UBE2E1 GOLGA7 LRP4 SFXN1 KDR PLA2G4D WNT10A CFD PIK3IP1 PRKAR2B LETM1 GTF3C4 LRRC4 FXYD6 ITPR1 PLPPR2 PNKD LRRC38 OCA2 UBE4B MTCH1 OAF MRPL4 PPFIBP1 CYP1B1 PPP2CA FBXO5 ZC2HC1A COQ9 SLC20A1 PRR19 RHBDD1 CEP170B TUNAR SNX27 RPL22 PCYOX1 SOX1 MYO10 TUBG2 PPL DENND3 SRGAP2B TRAPPC6B SET WWTR1 IKZF5 PID1 KIAA1211L ANKRD46 B4GALT4 SEMA4G USP12 CDK17 NFIX SCAMP4 RNF24 SOCS6 TSPAN14 FCHO1 PTPRF TPM3 FHL3 RALGAPA1 PRR14 ASIC1 ZNF518B NUTF2 TET1 OSBPL9 ATG101 ELAVL3 CIPC ALG14 CT45A2 ZFP36L1 CCDC61 ARHGAP21 SP4 SPN PDIK1L DDR2 INAFM1 ANG OXSR1 MAP3K11 HMG20A EMG1 TUBA1C KDM4A RHBDF2 SPTSSA PHF6 PLEKHG3 SOD1 CXCL12 SUB1 CDON AFF1 GREB1 CCDC114 PLCG1 GPR63 EBF3 CYB5R1 LGALS1 OSBPL8 CYS1 FOXD3 MYRF BICDL1 CSTF3 ADAP1 DCX CCDC94 AIF1L MAN1C1 GPR3 NRXN2 MAP3K6 DBNL FUT8 NR6A1 PACS2 IGFBP5 MSX1 MYO6 CDK12 LIN28B PRMT6 TCAF1 STAU2 RNF4 RAP1GAP EXOC1 POU3F1 LRRC17 ONECUT2 SNAI1 KRT31 DENND4C HSD11B2 BAIAP2L1 PIK3CD NUMA1 GSN WDFY3 RNF144A MTPN MRPL23 ACVR2A FERMT1 SMARCD3 EIF4G2 DNAJC13 CILP MCF2L PRKAG2 RIN2 VAC14 NIPA1 FOXN4 FXYD3 HEYL RARG BCLAF1 ZBTB5 LDB1 SH2D6 TMEM231 SEC14L3 DDR1 PLCL2 BPNT1 PTPN12 MEIOB MB21D2 FAM114A1 KSR1 PAM PHF21A RRBP1 IFT80 LHFPL2 RAI2 ITGA6 TMEM17 CBR1 TMEM14A ADCY2 CGN GIGYF1 MGA C1orf167 MAP7D1 DOCK1 PSMG3 ILVBL SCNN1B PRPF39 HTATSF1 DENND4A STX11 DOLPP1 H1FX ZNF304 NEDD9 GNAO1 CDH4 TRIM44 TRAF7 C2orf69 ACTG1 APBB1 MBD2 BRF1 HRAS SCARA5 DENND1B VAMP2 EMP1 ARMC9 PPIG TRAK1 GUCY1B3 SETD1A COL8A2 TAOK2 RYR1 CNN2 ARMCX2 NR2F2 PFDN2 PFKFB3 SMYD2 ABCC5 SZRD1 GAP43 HNRNPR AMIGO1 SALL1 CSRP1 SEC24C LPCAT4 TBL1X GJA5 ATG14 THRA BAHCC1 EGFL6 GOLIM4 HSF2 RIN3 BCL11B SLC19A2 TAGLN2 PDZRN4 TCF7 NECAP1 DAG1 C2orf72 SMUG1 HCFC1 USP20 FOXO1 SRF RPS6KA3 TNIP2 KIAA2026 SSFA2 RCC2 NPW TNIP1 LYPD3 LYSMD3 CDH11 DPYD ELF4 SLC45A4 CLN6 MZT2A SYNGR1 MYO7B RNF185 LRCH3 SATB2 LRIF1 TONSL ZBTB7A PLLP ASF1A TNXB IRS2 SLC8B1 ELFN1 SMG6 SMAD4 SIPA1L3 ADNP CDC27 HSPB11 LGMN FZD5 ARHGAP39 AXL ASB1 ZNF717 ZMYND8 ZNF260 CHD6 PAK3 CREB3L1 COL27A1 NKAP LNX2 PTK2B SP8 MOV10 VEZF1 CHD3 FYN GABARAPL2 SYT7 KIAA0930 VPS37D PLXND1 RB1CC1 USP3 PAPOLG FCHO2 CD82 GLIS2 KIF14 NTAN1 ABCA3 PRDM14 ARHGAP36 GATAD2B ACTR3B CBWD6 KIAA0907 CTNNA1 ARMCX6 PXDC1 TNRC18 TRIP10 SLC12A5 CLINT1 CBWD2 TLE1 MYH14 ARHGAP33 TAB3 CHRNB1 APLP2 ELAVL2 VANGL2 STX7 NOVA2 PIR PHF1 ACTR1B IFFO2 SMARCB1 PODXL2 TRMT11 PMVK FAM49B TRA2B GLS DARS COL1A2 ZNF672 CAPN5 AKT1S1 SPOPL PRKX FBXW11 INPP4A FNDC3B IL12RB1 PRDX1 ORC4 TAC1 SEMA4B GARS C1QL1 DYNC1H1 TMCC3 GATAD2A HAND2 SRGAP2C ADGRG4 ZNF521 FBLN2 FAM169A TTLL12 TEAD4 WDR17 PLCB3 TNFSF9 UCP2 PDLIM5 NFYC S100A16 ATXN7L3 NUDT4P1 NETO2 RUFY1 SESTD1 KLF12 RPS24 AHNAK PPP6R3 PCYT1A LFNG RTBDN GIPC1 DEPDC7 EGFL7 ST3GAL4 NDRG1 KLHL8 RDH13 WFS1 MMP15 RAPGEFL1 BNIP3L LAMB2 IGF2BP1 ECSIT RAB40C SYT17 IQSEC1 GFOD2 MYOD1 ERF PEG3 PLD3 CIRBP PRR12 RALA TBC1D5 AR CECR2 CYB5R3 DNAJB5 PMEPA1 ZNF557 XPNPEP1 STON2 PCOLCE2 PCDH19 CTDSPL CYC1 TLR10 SSTR3 DLGAP4 TNNT3 SYTL3 JADE1 NDE1 FAM110D TMEM128 ABLIM1 WEE1 TASP1 ST5 SRSF6 CERS2 EPC2 TPM4 PALM3 ROBO3 SSBP3 KLF3 FGD1 RCN3 HMGB1 FBXL16 EPB41L4B HNRNPC KCND2 STRADA ADCY8 LMAN1 CYTH1 FXYD4 QSER1 PLD2 STAT1 BRD7 SLC25A25 PRKAB2 KLF16 NIPSNAP1 PMP22 UPF2 PRRC2B AKAP12 KIF1B BDNF FBXO42 NOC4L PCCA H2AFY SYT1 RNF2 EDARADD RNF165 TMEM50B CBWD5 BMP7 CKMT1B APOC1 SEMA4A BCL2L12 CD300A LRIG2 SETBP1 RCOR1 VAV2 ORAI2 TRIM59 FGR XYLT1 NANOS3 RHOT1 MPPED1 REST C9orf78 KCNAB2 ABCC4 ARHGEF37 TMED1 TRERF1 SPIRE2 KCTD18 ATXN1 RAP2B TNK2 POM121 MTMR3 PTPRO KCNIP3 PARD6B TESK2 RBAK-RBAKDN KIAA1551 RIT1 TYRO3 TNFRSF19 SLC19A1 EXOC6 ZNF292 TTPAL HTRA3 PRELID2 TRAK2 ADD3 USP9X DDX6 FAM234A EGFR ZNF652 DOCK9 CNTFR ACP5 TFE3 DPY19L3 SDF2 ERRFI1 HPCAL4 TBC1D14 PEAK1 CNKSR3 ACVR2B TRIM8 DNAJC9 ITGB4 OLFM1 CGREF1 ZNF219 SCRN1 SERPINE1 THY1 CDC42SE2 GFRA3 PACSIN2 SMAP2 NDUFS2 DOHH OSR1 DYRK1A LIN52 DACH1 C20orf27 ARMCX1 MYO9B FBXW7 AEN CDC73 FBXL3 GLG1 ZNF280D WDR82 TNRC6C
SP4(+) tf=SP4	score=4.129993956352171 SLITRK5 ZRSR2 ZBTB11 CACNA1D NCDN ABI1 SCAI GLIS2 SRSF6 ZCCHC11 PGGT1B EIF3I POLDIP3 EML4 PLPPR2 STXBP6 CA14 OTOS USP45 GOLGB1 HIST1H1E TSHZ3 WDR25 MRPS28 GCLC MRPS27 SLC10A7 GCSH IRF2BP1 DDR2 RRBP1 FBXL19 ACKR3 NDUFS8 RPE SIPA1L3 BAZ1B CHD8 CNDP2 FAM189B EML5 LDOC1 MAML1 POLR2A PRDM12 TRMT10A B4GALT5 WWC2 SMG1 STAT2 RERE HIC2 UNK FGFR1OP2 BPGM ATP9B VMA21 ACVR1B CYB561A3 AR PPP2R3A CRTC1 INF2 ABCF1 NXNL1 ITFG2 ARHGEF7 NEMP1 ARID3B GNL2 PEX10 DMBX1 C10orf76 MOB3A AMD1 HINT2 CDK9 TCF7 SENP7 RASA3 EBPL MYO6 GBX2 MYH6 TIAF1 RPS19BP1 MBLAC2 CXorf49B STRN3 MTRNR2L8 SP3 BIN1 CSNK1G1 MAPK8IP2 KLF13 PTBP1 CEP152 ADRB1 ACOX1 NCKAP5L IQSEC1 KCTD14 DRC3 ALAD WIPF2 RABGAP1 ATP5D HSD11B2 ACVRL1 RNF40 FBLN2 RBM19 KLHL2 UCKL1 DPPA2 KLHL8 RGS17 ZNF525 MED29 SMAP2 SNAI1 CNN2 PGRMC1 KIF20B TPBGL SEMA6B AGAP3 DGCR2 DENR RHCE AEN HEATR3 HBEGF KDR DNAJC13 SLC4A2 DYRK1A UBFD1 DYNC1I2 GALNT9 MRPL37 STX6 CDX1 TC2N LRFN1 ARMCX3 PHPT1 SLC39A1 TKT COMMD6 PHF19 CCDC8 PIGV CAD LHX8 CDK13 SNX6 CHMP2B PDE8A SHC1 TMEM38A LMAN2L KIF1BP PTPN14 GABRE RHBDD1 NCOA6 ISYNA1 USE1 PPAT HAND2 KRT8 ADPGK SOD1 RBM28 CASP8AP2 IGFBP5 MB21D2 HAMP TBX3 SCAF1 FAM172A HOXB8 FAM219A ZNF444 USP28 MLLT6 SUB1 SLC38A10 EPS8L2 ZNF518A PAPSS1 ONECUT2 PEX19 FOXN2 SCRT2 NFKBIE HSPBP1 GCHFR HDAC5 ATXN7 MAP4K1 LAMTOR1 GUCD1 TSTD2 DMRTC2 DGKZ PTGDS PPP4R3CP SERTM1 DEXI ATP13A1 DCK EIF3K USP37 ATG12 CORO2A RHOBTB2 ITSN1 TET1 MIOS RAB22A TMEM198 CHD4 EMG1 RAD21 ZNF787 EVI5 BICC1 POP5 ETV3 RICTOR CBWD6 ZBED4 CEP68 GFRA1 CSNK1G3 MYO9B ATP2A2 UHRF2 STT3A MAN1C1 UQCRC2 EPHA4 HOXC10 RAB10 PDCL MYL12B MLLT3 GABARAPL2 PLEKHO2 CHRNA5 GPR173 HSPB6 PPIG CDC37 GPR108 SPAG7 BRD7 SVIL RGP1 PNPLA8 CDYL ARHGAP21 RUSC1 F11R H1F0 SLC16A2 DPP6 EXOC4 SOX4 TBCE CFL1 HMBOX1 WRAP53 UHRF1 COL4A6 LINC00959 APOE ZNF717 KLHL5 HYOU1 ACADSB NPTN ADNP2 LEF1 SCRN2 MAP1A SRM C2orf91 SSB MDM2 STARD3 TMEM50B ZNF468 DNMT3B ZMYM2 SCUBE1 SATB2 GOLGA5 ANKHD1 PAFAH2 SH2B1 KCNJ2 CCR10 UCP2 RAB39A ARL17A MLEC WNK3 SSFA2 ERLEC1 MMS19 SP4 TGOLN2 FHOD1 POR SPECC1 RNF115 PCF11 SHQ1 APEH SLC30A3 CD2AP MADD KAT6B ADSL GDF5 ARHGAP29 STYX BARD1 SKIDA1 NCOA2 GAPVD1 SLC37A4 FBXO44 FCHSD2 KLHL15 NUTF2 SDCCAG8 H6PD LIMS1 CYFIP2 SCN2A ACTC1 DCTPP1 NR2C2 LARS2 PDS5B CBWD3 FAM53B C1QTNF6 ANP32E RNF144A RNF4 CA4 ZDBF2 RC3H2 PDP2 NRROS UBXN7 VPS4A CELSR3 FLYWCH2 FKBP5 ZNF768 CNOT3 TWF2 TPRG1L LMAN1 TUBB2A ERICH3 UROD CMIP KIDINS220 ASCC1 AZIN1 PRR23B B9D2 ZNF611 MARK2 AGRN PARN EFEMP2 ATAD5 KIAA1468 NUP205 INPPL1 ARHGEF12 OTOP1 CNKSR1 RAB5A COX19 FAM234A TLN1 DUSP7 LRRC2 SLCO5A1 CCM2 DNAJC5 UBA1 EPN2 STON2 UPF2 PPTC7 TSTD1 DDX24 ABCA1 TDRD5 CASP9 ATG14 ZHX1 ARHGEF17 CORO6 C5orf51 EP300 CTNND1 CCDC71L ICAM5 TRERF1 TMEM39A KLF16 ZNF771 SMARCA5 PLD3 DCUN1D4 SETD1A LRRC4B SYT7 SALL1 RCBTB1 RSPH1 AKT1S1 TRAPPC6A NRBF2 STIM1 ZBTB45 IRS1 RASGRP2 PURA CPT1A SCAMP4 GRAMD4 GLRX3 SH3BP2 ATG10 CTPS1 NHP2 RAB5C KMT2A LAMB1 CACFD1 COPG2 ZNF608 FBXO46 CS BCKDK MAN2A1 LUC7L2 LYRM9 TRIM73 SYNGR4 SSBP4 NEK1 FBXL4 SMYD2 KCNIP3 GLMN ENTPD4 FANCL SEC23A VAPB TOP1 TUBB4A OSTC NAB2 PTTG1IP NR5A1 QKI SSBP3 C6orf62 TAF5 NTN1 MRPS12 HNRNPC GUCY1B3 NANOS1 DDX59 HRAS PRRG1 RAP1GAP FBXO42 TUFT1 ZNF333 FAM212A MACROD2 VAV2 E2F3 PRR19 FBXO18 BHLHE41 MATR3 PLGLB2
SP6(+) tf=SP6	score=0.6147292164132186 MYL4 LYNX1 SAMD10 TMEM151A ITFG2 GFPT2 SULF2 MAP1A AQP4 SH2D3C FLAD1 RPP25 ADRB3 HOXA4 CDX2 CD300A KCNJ11 GSTM5 WNT3A PLPPR2 SHISA8 PEX19 MSRB3 DDAH1 PSKH1 PPM1B XKR6 SLC8B1 RASL10B C16orf74 BLOC1S3 HBEGF SERPINE1 CHURC1 GTF2I GDF11 TNFAIP8L2 GLCE SPTBN4 ALDH3A1 CASK FBXL4 RBM38 PSMG4 IFFO2 POLR2K LHX9 DPH5 TXLNG ST3GAL5 BCL9 ZNF296 LIG1 KCNMB4 PARD6G NAB2 ZBTB5 NHSL2 FAM171A2 COPG2 OTOS TIGD2 SHROOM1 SLITRK1 SEC22C SLC29A1 ZNF765 MXD3 SLC35F2 KCNQ5 WTAP POLDIP3 KCNE3 WNK4 ATP2A1 CORO6 ZNF277 LRRC8E ST3GAL4 DPPA5 SH3BGRL CUX1 BAIAP2 CAMK2N1 ZNF484 LIX1L BICDL1 ZBTB11 SPTAN1 KDM1B SAMD8 NR1D1 EFNA5 ZCCHC24 HOXA1 WIPF3 EXTL3 ICMT MRC2 SATB2 ZNF703 SYNC TCIRG1 LAMB1 AR SMYD5 MECP2 RAB6B FOXF2 FGF12 FBXO44 LRP11 LMNA KIT SF1 VPS37C MAZ KIF1BP TMEM39B GCSH NEK7 ZBED4 DARS NSFL1C UNC45A GPR89B CCNJ PPP1R14B TBX21 ZBTB14 PLD3 TMBIM1 PPP1R18 GLI2 C19orf81 RCHY1 EHMT2 KREMEN1 DDX6 LDHA BTBD11 PIGN RAB2B CDYL2 SLC5A3 TSHZ3 BRMS1L CLEC11A FOXB1 DPH2 SCN1B FOSL1 CLK2 LCORL GPHN JAKMIP1 GPR89A TRABD VAT1 SETD5 GPR3 ADD1 PDPR ZNF101 ATP12A ALG12 SIRPA FIBCD1 ESRRG MSN WNK2 SP6 OSR2 TGIF1 SOX8 DUSP16 METTL12 SIK1 DAB2IP SVIL MRPS12 CHRFAM7A TUFT1 DAG1 PITPNC1 NR4A1 PPP1R13L PHF23 DSTYK QSOX2 SOGA1 RHOH VASN GRB2 CPT2 IRF6 DLG2 MDFI SNAI3 MAP2K7 HNRNPA1 PLCB3 MICU2 TMEM25 BTBD8 ZFP28 DOCK6 PDLIM7 MPZL1 SPAG7 SEMA4B FOXA2 RALY TMEM79 HOXA10 LMAN1 PBX2 MAP1B GANAB PLXDC1 KDR AUTS2 PLXND1 TAC3 STAG1 CBL LMOD1 CD47 FRS2 CPQ MYL12A DCLRE1B VWA1 EPB41L4A DYRK1A YAP1 NAIF1 PTPN2 TWSG1 USP36 KCTD10 USP49 HIGD2A VKORC1 TWF2 DOCK9 HCCS RIT1 ZNF276 KDM4B ARRDC2 EPHX3 SHPRH METTL5 GGA2 EPHB3 GCNT2 LONP1 NCCRP1 RBFOX2 HPGD TRPV2 ZCCHC10 MED24 CNN2
SP7(+) tf=SP7	score=3.1022646348925487 BHMT SPIRE2 ARMCX5 CNNM2 ICAM3 ARTN ENTPD1 RAD52 RAB40B CAT AKIP1 RELL2 RABEP1 ANO9 ZNF77 ETHE1 NUBPL HINT2 ACKR2 UCP1 FNTB ATF6B KRT74 WDR74 CD274 PHF24 PSD2 SPTBN5 SWSAP1 KANK3 HIVEP1 ZNF277 NEMP1 CCDC124 HOXA11 NOXO1 GPC5 MAP1LC3B2 KIAA1522 MEF2A CCS STK38L LEFTY2 ALDH6A1 AFF2 FAM133A AJAP1 ARHGEF37 POU3F3 MSANTD4 HMGCS1 ZIC4 SPCS3 MYLPF YIPF1 RHOF PACSIN2 YOD1 BZW2 PELI1 ZNF7 TUBGCP6 BCL11A PDE4A GRM7 ARHGAP27 GAD1 ZNF83 GALT PRR29 KIAA1217 INPPL1 FAM3C GOLGA6L9 EEF1A2 DENND4A CES3 BDH1 C2orf81 PARS2 ADPGK FAM167A RAPGEF6 SLC25A14 ZIC2 STYX TSPAN5 ZZZ3 UNC13B ZNF468 BOLA1 FBXL14 ITGA11 KCTD17 C19orf54 NUDT4P1 ETFBKMT NUTM2A CAPN14 C5orf34 SLC25A29 DZANK1 KLHL24 NFATC1 MAP1S PTPN4 TYW1 BRCA2 PIGS CAB39 FKBPL RDH13 RGL4 ZBTB41 TIGD3 HSPA12A TP53BP1 CHRM3 TBC1D17 SLC25A1 NCAN PSMA6 RGS3 USP49 UBIAD1 MFN2 EML5 PEAK1 TERB1 TMEM67 CEPT1 ZNF213 RIMS1 TIMM10 EN2 WASL NAGS COMP HSPBP1 GTPBP1 HIVEP2 BYSL CFAP44 SYNJ1 PLCG1 PGM1 GOLGA6L6 UNC45A CREB1 GFER PPP1R35 CORO1B DSCAM CDKN2B C2orf49 PIP4K2C ZNF787 TMEM141 DEF6 GBF1 MAP2K1 CCDC114 ARHGEF10L ELMOD1 PRPSAP2 DDX43 SPPL2B NEU4 ECH1 DCP2 COX19 FRMD5 BICDL2 ITPRIP KMT5C MEIG1 KLHL31 ARMC1 SMPD2 ZNF775 CCDC88B AGBL2 ATP9B N4BP2 MOB3A SLC30A3 E2F5 ZNF574 GLS ATP2B4 MMS19 TXNDC16 PPP1R10 LSG1 CCDC60 PDZD3 SLC38A3 PPP2R5D SLIT3 ZFYVE1 C1GALT1 SLC16A12 ZNF596 CBWD2 LANCL1 TRIM59 GOLGA6L22 NUP43 NOVA2 PRRT2 CEP97 RNF144B PANK4 EXOC4 NBPF20 C1orf54 ADAM10 DOCK3 DENND3 DMAP1 HDAC1 SLC25A39 TFB1M RECK TMEM57 ASTN1 FGF9 SMG9 PAPD7 SPNS2 RNF26 BORA LAMP5 CCDC144NL CHD8 EMSY BCO2 BMP2K CREBL2 TBC1D10A H2AFV CXorf49 LRFN3 SMARCA5 BUB3 EPG5 TMEM217 OGFOD2 DHRS11 ZBTB40 AP2M1 SLC37A4 SOAT1 P3H1 DPYSL5 HOXA13 TPCN1 SACS TEF SMIM19 ALPK2 SH2D3C KNTC1 SYNCRIP NBPF11 HCCS YARS PSMD14 TLCD1 TAF11 PIGU C1orf61 WRAP73 HAUS1 LINS1 TIMM23 PSMB1 CUEDC2 BTRC DNM3 CELF3 MFSD6 GGCX EXOSC5 NPAT PCTP TMEM218 TAX1BP1 KLHL36 POU2F2 KEAP1 MOSPD2 ZNF687 LIMA1 DENND2D SLC34A2 RLIM WDFY3 TMEM87A SP7 CTSB SOCS5 MAP3K14 KANSL2 SLC35C1 NCBP3 PILRB ZNF816 FBXO18 UTP11 PSMB5 ZNF598 ARNT HMGN2 FBXO42 CNOT4 TMEM211 ATXN2 ASPSCR1 MEF2C BORCS6 TINF2 LIX1L ZNF701 B3GNT5 DIDO1 LRAT RBM48 CREG1 PAPOLG MCRIP2 ARID3A PLEKHM2 ISCA1 FAM169B PRR14L ORAI2 NPIPA7 RFK ADAMTS10 ZNF780B HNRNPAB RABAC1 CYHR1 ELL2 DNAJC28 ASB7 ANKRD13B ENGASE ZFHX2 PIN1 NSRP1 FOXN2 RAB11B NBPF12 UQCRFS1 EEPD1 SEC22C SLCO3A1 FAM86B1 CHCHD3 PRKCSH RNF214 DUSP8 SPESP1 ITPKA SIL1 KMT5A CDHR4 PDHX PURB KIFC2 ZSCAN18 ABCC6 AK9 C9orf85 GJA8 VAMP1 FYN PRDM1 SNX8 ZNF507 PTP4A1 RAB40AL PSMA1 LRRC20 TMEM105 NAA35 PHF23 ZBTB48 CLASRP EFCAB2 VAMP4 AGPAT1 USP37 TOB2 CCDC144A TMEM131 PLAG1 FEN1 SLC2A13 MTIF3 ARF5 ZFR2 IFT172 EML4 GEMIN4 NPIPA1 CYSTM1 RFX8 PLA2G15 MUC1 NME9 RAB13 ST8SIA6 PPP4R3CP G0S2 FAM20B CEP63 KLHL14 ZNF367 PGM2L1 KCTD9 HECTD4 IVNS1ABP CISD2 FUCA1 POLR3G CAPG USP54 FAM72B SOCS2 NDUFA8 ROGDI OAT ATG2A RNGTT GOLGA8R CAD ANKRD12 FAM222A PAK1IP1 CDC14B SRP68 SESN2 CTNNAL1 BARHL2 C5orf24 DPF1 INTS3 POLR3GL THOP1 GFPT2 MICU1 CHMP4B TNXB FBXO30 ERN1 IMMP2L EBAG9 TSC1 RDM1 STRADA ACSS2 TMEM86A HPSE2 KLHDC7B NXT2 ADGRB3 REV3L CLHC1 IL17RD CREB3 EFNB3 MLXIP WDR18 DERL3 EEF1E1 MSI1 ACVR2B CSGALNACT1 EMC9 ZDBF2 CARD19 CEP55 B3GALNT2 PCGF5 CDC25C CERS2 DNAH9 ANO10 KIAA1456 KIAA1551 EHMT2 CSNK2A1 LRRC74B RNH1 PKIG OPN3 ZBTB2 RERE DIAPH1 GAREM1 DNAAF3 RADIL SLC20A2 CENPF CILP2 SH3GLB2 XRCC3 MBOAT2 CERK
SP8(+) tf=SP8	score=1.5069004305448785 NYAP2 SH2D3A SMTNL2 FAM20B EMP3 SLC26A10 CDX1 MFAP2 SNTA1 ASIC4 CBWD5 TLDC2 KALRN GNB2 AMOT NUDT19 RIN2 RASGRP2 SLC22A5 FERMT1 CNKSR1 PLEKHH3 TRIM2 ITPKC GFI1B HOXC9 TRIM72 RASSF5
SP9(+) tf=SP9	score=3.0404046553725648 CLDN14 KLHDC8B COL10A1 ZDHHC21 MTMR4 DPPA2 POMGNT2 FXYD4 NUP54 C1orf74 ZNF575 EPC1 MMACHC PLEKHH1 LOXL1 NTF3 ZHX1-C8orf76 TYW1B GLCE PPP1R3E C19orf48 GAD1 PDLIM7 MECOM CD22 PCGF2 IKZF2 SHISA2 NXN GON4L COX5B GLIS3 ITSN1 MUT SH2B2 TECR SP9
SPAG7(+) tf=SPAG7	score=3.465965675333047 TBX21 GYPE OR2L13
SPI1(+) tf=SPI1	score=12.166594618080182 SH3BGRL3 BCL2A1 COTL1 HLA-DQB1 FCGR2B NFKB1 S100A4 C1orf162 CMTM6 MS4A6A CD48 BASP1 SAT1 CD44 HCST RNASET2 ID2 CSF1R ST20 LSP1 CD74 ALOX5AP IL1RN NR4A3 MS4A7 IL1R2 DOK2 FAM49A CD83 PLAUR CD4 CLEC10A LAPTM5 HLA-DRA CASP1 SRGN CD163 PTPRC LST1 MPEG1 EVI2B CD86 FCER1A GLIPR1 CD68 PTPRE CXCL8 FGL2 CLEC7A SERPINB9 IRF8 CYTIP CXCR4 ACPP OLR1 TPM3 FCER1G FAM49B CYBB IGSF6 GRB2 VSIG4 TREM2 NCKAP1L PYCARD HLA-DQA2 P2RY14 ALOX5 IL10RA LRRFIP1 HLA-DRB5 CCL3 TYROBP G0S2 RNASE6 HLA-DRB1 PTAFR CD300E C3AR1 HCLS1 HLA-DQA1 ARHGDIB NINJ1 CD14 OGFRL1 TLR2 LCP2 FTH1 IRF5 HLA-DMA TET2 F13A1 CD53 HLA-DMB PPIF TREM1 FFAR2 MCEMP1 TRAF1 GPR183 FCGR2A ADGRE2 RHOG CTSB ARRB2 C1QA RELT CTSH GMFG CCL3L3 IL1B CCL4 CTSS RGS1 GLIPR2 CLEC5A REL RIN3 ARL4C SMAP2 LILRB3 EREG PLEK ARPC1B C5AR1 SAMSN1 RASGEF1B TNFAIP8 PDE4B JAML CD300A BID AIF1 ARHGAP30 CX3CR1 CYP2S1 SELL CXCL3 SERPINA1 PIK3R5 ATG16L2 SHTN1 STX11 GAS7 NLRP3 DOCK10 S100A11 ITGB2 VEGFA GPSM3 PDGFB FMNL1 CCL4L2 RAPGEF2 TNFSF13B C1QB SERPINB8 FCAR NCF2 TNFRSF1B NAMPT SIGLEC1 RNF130 EVI2A RGS10 CORO1A KCNQ1 CBFA2T3 LILRB2 SIPA1 FCER2 PALD1 KIRREL2 PTPN1 ITGAM TBXAS1 ZNF385A NR4A2 RAB11FIP1 CCL5 SH3KBP1 IRS2 THEMIS2 LGALS9 B3GNT2 MNDA AOAH GRN ANPEP B3GNT5 SASH3 EMILIN2 PIK3AP1 OTUD1 TGFBI VOPP1 S100A8 CCR7 BLVRB SIRPA CFP CSTA PLAU FPR3 PLD4 TAGAP CD180 USP53 PIP4K2A HMOX1 FGR CFLAR HCK ABRACL NOD2 ELF1 CSF3R KIAA0141 CHMP1B CEBPA MPP1 ALCAM RBM47 FAM129A SLA PELI1 GAPT MYO1G INSIG1 PHACTR1 CYBA LILRA1 GNA13 GPR34 FCGBP LYZ EDEM1 RAB42 VASP CCDC57 CYSLTR2 MARCH1 IL6R ZFHX3 RGS19 ABI1 CD209 TRPM2 KDM6B IL2RG CLEC4A MAP2K3 PRAM1 PIK3CD PSD4 GRASP PLXDC2 FLT3 CDCP1 TNIP1 MAP3K8 IL13RA1 ABAT CD84 CLEC4E BTK ZEB2 KRT7 CCL22 SLC43A2 S100A9 ADAP2 FCGR1B CTSZ GPR132 CAPG PTGER2 TNFAIP2 NCF1 TECTA ETV4 ABL2 ITGAX CST3 HSD17B7 ARHGAP4 SYK CD37 ANXA1 MOCS3 RUNX1 SH3TC1 ETV3 PILRA MRC1 LYN EMP3 AQP9 DUSP2 GPR84 XKR6 PRDM1 TNNI2 LAIR1 WAS GBP2 BTG1 PNPLA8 BIRC3 TNF TMEM170B GBP5 SS18L2 S1PR4 ALDH3B1 UBASH3B CXCL2 NIN TMEM71 MSI1 AGTRAP CIITA SIGLEC10 SDS ADAM28 SGK1 RASSF4 OSM MYO1F VNN2 ATP2B1 PLEKHF2 METRNL CMA1 LCP1 CD300C PDCD2L DUSP4 SLC43A3 SNX10 CD302 VCAN OAZ1 IFNGR2 LY75 CXCR3 RNF144B AP1S2 TCHH CCR2 CLIC1 C1QC CCDC149 UCP2 CLDN1 AHR PTPN18 CCR5 SYT3 IL18 CCR1 RAB31 PLEKHA2 ZNF701 MAP2K1 CYTH4 CD33 LILRA5 PPTC7 PREX1 ITGA4 FAM120A CD58 TLR6 CARD16 FBP1 CD300LF S100A12 PSG6 USP12 ANXA5 ACOT9 MAN2A1 RRP12 ARHGAP26 DAZAP2 SH3BP1 LAMB3 GRK2 ANKRD44 UBXN7 C12orf4 XBP1 NAGA FCGR3A INPP5D CD69 DFFA YJEFN3 RASSF3 SNN KCNAB2 LYVE1 SNAP25 XIRP1 MMP9 TGFB1 EHBP1L1 IFI44 METTL4 RAB7B ETHE1 TTYH3 PLAGL2 JDP2 ARRDC2 CXCL6 HAVCR2 UNCX KIAA0930 DUSP6 HLA-B RGS18 GMIP IKZF1 HOXC9 PEAK1 AKAP13 ATP6V0B CNTF TNFSF9 IFNLR1 ATN1 TAGLN2 EBF2 LGALS9C LNX2 LIPA RTN1 ASCL5 ADAMTSL1 VMO1 SELPLG SSTR1 SNX20 RAC2 TNFSF14 SNIP1 TACC2 MAFB SERPINB1 PMAIP1 RASSF5 CD1D MSR1 GCH1 LIF THAP2 PIGT VAMP8 SIRPB1 FXYD5 KYNU C16orf54 LGALS12 ANP32A DOCK8 PSTPIP1 LILRB1 FHL3 BCL6 S100A6 SENP8 AGAP1 WDPCP TMSB10 BCL2 GABRA6 DSC2 FHOD1 KRTAP9-7 CDC42SE1 CYTH1 GSTO1 MARCKS SIX3 MCL1 EMD GNAQ STIM2 SLC35C1 THBS1 RAP2B GLP1R FAM177B COLGALT1 DCLRE1B SLC15A3 OR10G4 PFN1 RAB22A TMEM109 TLR1 ELL2 RB1 SPCS3 STK17B SMYD3 PSMA6 SRC TKT RAB5C TNFSF8 COLEC12 GABPB1 SH3BP2 ADRB2 TNFAIP3 PFKFB3 ADPGK PTGER4 CERS6 RCSD1 PRB1 PURB SIPA1L2 DOCK2 CXorf21 SDCBP ADGRE5 RP2 SIGLEC9 CD24 NDUFB1 TLR4 PHF24 GNA15 GPRIN1 AGBL1 EP300 FAM26F HIVEP3 ARF6 HAO2 SLC30A2 LEFTY2 PEX26 TRAK1 HAS1 ITGAL PADI4 FAM102B PSAP FOSL2 PLCB1 DFNA5 STAB1 FNBP1 PYGL SNCA OXA1L DGKZ PICK1 HAAO SUCLA2 CD47 AGO3 TBPL2 LILRA2 RGCC CD9 PIM3 UBALD2 CXorf40A PXK DHX34 DOK3 SUCNR1 PTPN7 OSTN SAMD9L HEY1 LIMD2 IFIT2 FANCL PHLDA2 ITPR2 CCL17 GPR17 SNAI3 MTMR14 ACTR2 RPS6KA1 SEMA6B RNF213 RNF166 ACTB GVQW2 PWWP2B SP3 CALCA PGLYRP4 RBMS1 DYRK1A TRIM43B HGSNAT DHX29 TCIRG1 APOBEC3G ZNF621 FCGR1A FRMD4A GRAMD1A HIC2 CLDN7 FERMT3 ZFP3 FAM53B DENR VPS18 ARPC3 GSAP VWA7 OXLD1 HBM THAP8 EMB POLR1C PINX1 SCP2 GTF2F2 SLAMF8 PTGS2 DENND5A CASP4 MRPL27 SAMHD1 VAV1 PEA15 OR7A5 SIGLEC14 DLEU7 PDCL GPAT3 FUCA2 GGT1 AXL RABEP1 SYN3 MGAT1 CACNA1B IDH3B IL17RA RALB MUT PAK1 PTGS1 EFNB3 SNRPE GNRH2 DEFB135 DENND4A SUB1 SYNE3 VDAC1 C2CD4D TLE3 ARL5B CCL13 CDA RNF146 PRKACB ATE1 CYSLTR1 PLSCR1 ABLIM2 CYP1B1 CDK5RAP1 DNASE1L1 APOBR GNAI2 IFNL1 WDR89 HIPK2 ZNF331 TUFT1 PSD RRNAD1 MAP4K4 P2RX7 DDX60L SYDE2 SEMA3G SHMT2 ABR RBM39 TACC1 RPS6KA5 MYO5A FAM169A FAN1 CTDSP1 HOXA11 TYK2 GLS TRIB1 RUNX3 IL1RL1 IRAK1 LILRB4 BCL3 NDNF CD36 NUTM2G SPN ATP5E AMER1 NT5C3A CSRNP1 POMZP3 HLX ZNF451 UCK1 LRRK2 C10orf126 YIF1B NEDD9 ZBTB7B AGO1 RELN SDHAF1 NEU4 DDAH2 ITGA5 ARHGEF16 METTL24 SEL1L DOCK5 USE1 TMEM33 CTBS HKDC1 GPD2 LHX6 LGMN POLG RAB20 RCC2 ZNF142 EML5 MAP1S LRP10 LPCAT2 SPNS1 TMC8 NLRC3 FAM105A PPP1R18 NRBF2 OSBPL8 AP1G2 MAL FIBP B3GAT1 ABCD4 GGA2 RIPK3 FGD2 LY96 NRG3 TWF2 SCML4 SYN2 RPH3A MSN ADCY2 SLC25A13 MAGI2 H3F3A GRIN1 ERCC1 CXorf38 ACVR1C GABRB1 CACNB1 C16orf52 CIB2 ERCC6 ICA1L KLF7 ALDH16A1 ZC2HC1B PRRG4 FLI1 GCNT1 OSGIN1 CHD2 NQO2 ST3GAL3 NFKBIZ BTN1A1 STON1-GTF2A1L DES RNASEL RAP1GAP2 ZNF362 UCHL3 TRUB2 CCR9 RAP1A PARP14 NMRK1 EML1 P2RY13 CMTR1 CD52 C11orf40 LGI2 GPR3 TDRKH MFNG RNASEH2B C14orf119 POU2F2 USP24 VPS36 VPS29 GPANK1 CHRM5 FBXL14 ZKSCAN8 FTSJ3 ABHD3 SRGAP2C IFNL3 DDX21 RAP2A FIGN C4B PLCB2 RAB8A VMP1 SLC25A11 RARA ELMOD3 NFE2L2 MX2 PLXNB2 PPAN NADK ZNF512 NXPE3 HSD11B1 HLA-A DACT2 RBP5 CARD9 RECQL ARL6IP6 LRFN4 BAZ1B CST1 RBBP7 TANK SRSF8 CCDC88C USH1G TPBGL EPN2 ATG14 GIMAP4 CIZ1 HTATIP2 KRT18 NDEL1 FXYD3 YWHAH NPL CCNT2 IVNS1ABP HP DNER FLOT2 SLITRK3 POLR2J3 CMTM7 DCAF13 FBN3 KCNG1 ACSL1 ELOVL1 ETS2 SLC38A5 ZNF629 AIFM2 RBPJ CCL20 KLKB1 NTN1 CNDP2 VASH1 AMPD2 F2RL2 CXCR6 CHN1 SERAC1 ADCY7 RNPEPL1 SPATA31D4 CASS4 POLR1E LASP1 CRTAM ST8SIA4 IFNL2 GABRR2 CSF2RB NWD1 AKIRIN2 MYLIP SORL1 PLBD1 STAT6 FAM131A CADM4 CCRL2 MMP16 MAGED4B FARP2 RRS1 P2RY2 LITAF ATP6V0E1 KAT2B GRAMD4 RAP1B GNB4 FAM126B PHF23 LCTL GRIN2D SPECC1 SLAMF7 RALA HLA-E WDR81 GATM COL21A1 DNAJC5 PRPF18 PPT1 AP4E1 RIPK2 WTAP KIF5A RPS6KA3 ATP8A2 KRBA1 MID1IP1 GIMD1 AKNA FGD4 NAIP SPI1 USP4 FAM178B RRBP1 RPS14 STX4 PID1 ITSN2 TSPO SH3GL2 NPFFR1 ZNF641 NPW DUSP16 MAPRE3 TALDO1 CMPK1 HDAC9 CABIN1 CD177 COX19 MEN1 CLEC4D MILR1 PTBP3 PIPOX PFKFB4 SLC24A3 MSTN IFI44L APOBEC1 CYP4F22 MYO7A SMNDC1 GRIK5 ST8SIA5 CTSC PTPRF PLCXD2 NPC2 PSMB9 RASGRF1 IDH2 CGB2 LMO2 RIC1 GPA33 KLF6 FZD9 PMEPA1 ZNF687 DDX60 FAM32A GAB2 SRSF1 SYNJ2 CEACAM20 DCHS2 NUP62 SYT11 KLF4 SKAP2 ERMP1 GNAT2 AVPI1 DHRS7 SERPINB2 SH2D3C FAM230A NEIL2 DSE SYNPR PTGDR2 CMSS1 IFFO2 AIG1 PRR20A SAA1 STAP1 IFT81 RTN4R ATP4A MXD1 PXDC1 EVX2 NPAS4 PAPSS2 PLEKHM2 EEPD1 WNK2 TTLL6 SLC7A5 SUSD6 PAK1IP1 CEP95 GCC1 SNTG2 LIG1 MYO9B SIGLEC7 STK38L RORB SLFN12 HBA2 ABCA1 CKM DBR1 PMPCA ARPC5 RPS18 TM9SF1 IL10 C9orf64 ATP5G3 BCOR TMEM167B CELF2 SPAG7 PNPLA6 ARL2BP PFKFB2 CLEC17A TAPBP APLP2 SP110 CCDC9 WIPF1 MLIP NRGN WRAP73 TOR3A BTNL9 SDCCAG8 VPS16 ZBTB1 XAGE1B CRYBB3 FKBPL ELOVL5 SRGAP2 FOSL1 FNIP1 CEBPZOS ARHGEF1 TGIF1 MAP3K3 ANKRD20A8P TTC19 PLAC8 ADPRH QTRT2 VWA5B1 TMEM54 ROBO4 PLK3 SIX2 DLEC1 OR6N2 ATP6V1E1 KRT31 NCDN EIF3A PES1 CAPRIN2 POPDC3 COL9A1 FAM192A DCLK1 STT3A IL18BP PIEZO1 ERC1 MB ZNF503 RAB10 B2M GOLGA6L22 IRF4 GPR65 ELF4 C9orf50 UBE2E1 PPP2R2A AKR1B1 CDH26 MX1 SCAF11 SYS1 KIAA2012 ALDH7A1 KBTBD4 BLOC1S1 ZCCHC3 PDCD6 PCGF3 IQCG SP6 PICALM DOK1 LDB1 DUSP12 DDR1 GIMAP2 ARPIN SPOCD1 SCNN1B ZNF470 MYL3 CHD7 C8orf58 DUSP1 PON1 REM2 ZNF341 ZNF117 MORN4 FYN VAMP5 EIF2AK4 GLRX TRIM59 PHF12 FAM96A CTLA4 EIF3B CNN2 RBP2 OR4F15 OR52E4 MAPK4 UVRAG KIAA1024 WDR47 MXD4 SRBD1 H2AFY2 RGS17 PEF1 NFKBIA VPS13C RIIAD1 C20orf24 ST3GAL2 PSME2 XRN2 LGALS16 TSPAN32 ARID3A AKIP1 MAGED4 RSBN1L CLEC12A KCNC4 CYP46A1 FKBP15 SLC30A5 PNLIPRP3 ZNF536 PIK3R4 CD101 STX7 ZIC3 FEV RNF7 LPIN2 UBXN2B KCNH3 NCS1 C10orf76 AHSG HERC3 CCDC13 DRAM2 ABCA7 NIP7 PLEKHM1 C16orf58 BSDC1 ATXN1 AGO4 NAV1 UBA7 ZC3H12A PTPN6 MICAL1 C17orf62 NCF4 TSC22D3 WDR43 PARP11 APBB1 NEUROG1 CCDC180 CARM1 GGN CFAP100 USP3 SGSH BIN1 PARS2 MELTF CTSG LMAN1L NDUFAF5 MAP4K5 HEXB TMUB1 FOXN2 GCNT4 AK2 PANO1 OXSR1 CAP1 HEXDC CYTL1 IL7R MAP3K11 RNF128 UBE4A DNAJA2 RBM15 RPL37A ZNF396 POU6F2 FTSJ1 STK10 GBA2 SIAE RBCK1 MED29 SGPP1 CTSD HERPUD1 CEND1 TM7SF3 SLC20A2 NR5A1 EIF3I DCTD DENND1C IER5 ARPC2 TMEM139 NEDD4L NAB2 INTS7 GOLGA6L9 SMG5 CNGB3 ZNF467 HS1BP3 AHCYL1 USP18 CATSPERG GRIN2C TAOK3 SLC16A3 TFB2M GK SCHIP1 TRIM46 DISC1 OTUD7B TMPRSS4-AS1 ORMDL3 CD93 DENND4B HHLA3 LGALS2 ALDH3B2
SREBF1(+) tf=SREBF1	score=3.6398507830007674 CRY1 UQCC1 SPRTN TMEM97 CCP110 PCDHB5 PSMA8 SMURF1 TERF2IP DPY19L2 ENTHD1 EIF3C TNPO2 PPME1 SLC2A3 PLK2 IMPA1 C4orf46 SLC9C2 HDDC2 FARP2 CYP19A1 FAM162A UBN1 SURF1 C12orf65 ARMT1 PSMA3 EIF3CL TDRD5 RCN2 DAP SLC25A35 SLC2A14 AUP1 MED1 WASF2 ATP8B3 AKAP11 KIAA2013 EIF5AL1 PCBP1 CLOCK KIAA0319L SNX17 TM2D1 SHE PIP4K2C G6PC3 ATP2A2 ADD1 TEX261 SEC16A PCNA EIF4A2 SLC25A31 CDCA8 RBBP4 SENP1 QKI UBA2 FLOT1 DSN1 ARL6IP1 SPECC1L SRSF2 ARHGAP19 USP19 HACD3 WNK1 PDRG1 HSPA2 LRCH3 SCYL1 IMMP2L HNRNPF RC3H2 DHRS11 COX5B SLC25A42 AGO4 CERS2 PKMYT1 VPS4A DNAJC11 PCSK7 RASSF1 DDX17 ATP5G1 UPF1 CTNND1 NCOA5 CNDP2 MICAL3 DPP8 GIT2 PCNX4 DMRTB1 PAN2 TESMIN FIBP GNS PSMC3IP BOD1 SPINT2 DIS3L SAP30 SLTM LDHAL6B ZNRF2 MDM1 OCIAD1 MTFR2 RNFT1 DUSP22 ARGLU1 ATP5A1 CERS3 NECAP2 ZNF76 ACYP1 ARHGAP23 SRSF5 SAE1 TMEM141 SIAH1 RPN2 APTX IVD TXN2 CCZ1B ARFGAP3 FBXO43 FRS3 XPO5 HNRNPA0 CETN3 XKR9 MBTD1 LAPTM4A MTX2 RFX4 SYNGR4 C8orf82 SLC6A2 HSPA13 NOVA1 CSRNP2 RTN3 ANKRD30BL CNPPD1 ERBIN INO80E STAU1 RDM1 CAND1 TMEM106C CCDC15 STMN1 AK9 PJA2 TIMM8B IFT88 TRIM39 NSUN6 SNRPB PILRB SUGP2 SAC3D1 RABAC1 RBM14 SMIM7 DNHD1 SERPINB5 SLC4A8 TMED10 ZNF511 POLR2G MATR3 ASCC1 POLDIP2 VPS25 PAPSS1 TMEM9B EIF5 LEMD3 LUC7L2 U2AF1L4 YIF1A TP53I13 CNTD1 RABL2A FAAP24 NUP62 PHLPP2 KAT7 CBWD3 EXD2 EI24 CBL SKA3 COG1 CBWD2 MGAT2 JAGN1 COMMD9 TOMM34 TMEM101 SEC24C PCNX3 EXOC5 UBAC2 SGK1 OPN5 PNISR FAM107B CASC3 SYCP3 FNIP1 MLLT10 FBXO44 PEX6 ATP5E RHOF APEH UPF2 PPP1R16A RSPH1 RNF183 POLR3H C5orf58 NAA40 PIWIL1 TSTD1 SETX GGA1 WWC2 RABGAP1 ARIH2 HDAC3 PTBP2 ACSS2 PRKAB1 VPS13A FAF2 CCZ1 DAXX HNRNPA2B1 KHDRBS1 PNPT1 ZWILCH FBXO31 CCDC155 DZIP3 MRFAP1 TMCC1 CDC20B BCAP29 ZNF592 CC2D1A HOOK2 HMCES USP21 PUF60 PCDHB6 USP33 DHFR MTMR12 TMEM115 SFPQ LRRC23 STK11IP CALM2 PLEKHG4 BARD1 DDIT3 CEP250 WDR35 HM13 MRPS34 TAOK1 TNRC6C NEU3 ERH CNEP1R1 CBWD1 PRNP TCF12 FEZF1 RPS19BP1 MDC1 LEO1 RASA1 SQLE SPDYA RBM44 YKT6 BPNT1 KPNB1 ZNF326 RUVBL1 CEP78 FAM161B WRAP53 ANKRD54 AP1M2 CKAP2 GSK3A MRPL20 CEP85 TMUB2 PDE8A PTGES3 HENMT1 ZNF318 ARHGAP33 DYNC1H1 ZNF367 FAM181A CASP9 SIGMAR1 PEX10 CUL4A DLGAP1 CCDC88B EIF2S1 ECHS1 IL23A PKIG OSTM1 PDZD2 MAVS TMEM50B ASF1B TTC17 DCAF8 GPAA1 HNRNPA3 EIF5A KIAA0930 RXRB STX16 ZNF652 CSMD3 TRIM52 PMPCA CGGBP1 NUDC TXNRD3 RPP25L DAZAP2 NDUFV1 ATP6V1G1 CDCA5 ARHGAP27 CHST14 YIPF3 TNPO3 USP39 CDK12 STK25 ADD3 TTC14 SP2 PUSL1 GTSE1 USP29 SNX1 PIP5K1C POLR3D CARF CYB5R1 HMGB2 ZNF346 BUB1B CAPNS1 CHIC2 WASF1 AP5S1 UNC50 AP1M1 CKM LRRC14 ROMO1 TDRD6 PIGO IFT81 ILVBL LCORL DCTN2 TATDN2 AAR2 FAM95C ELP6 CCDC14 ABCB8 STOM RBM5 NAT9 METTL25 ALG14 UBL5 PEX1 TIMM44 TRMT11 SLC9A8 C10orf88 CBFA2T2 RABL2B TRABD ZNF281 VPS72 COPA NXN SNRNP70 NUP37 MFSD13A ART3 PRR19 GTF3C1 BRCA1 RNF113B TIMMDC1 ATP6V1H SLC5A6 PEX3 CUEDC2 SNX11 CRELD1 WFS1 PAFAH2 MSL1 THAP7 SNRNP200 RAD18 PIGU RERE TPTE2 USP40 ARL3 HOXB3 PHYKPL NDUFA4L2 CEP97 TYSND1 THOC3 ZNF608 MAJIN TRIM41 ZDHHC24 FNBP4 CLK2 CCNYL1 PDPK1 TGOLN2 OAZ1 TBCA TRRAP EXOG DAZL EID3 UQCRC1 TRAM2 LBR MRPL12 CNOT6 EXD1 ICAM5 GDE1 GLE1 EPPK1 SNX14 SPCS2 TRAPPC8 PSPC1 SHCBP1 MBD2 HAX1 COPS3 TARDBP HIF1AN LSM4 DNMT1 NUP210L FIP1L1 PDE10A ZNF280D CCAR2 RAB28 SRRM2 SLC9C1 ASB8 MMACHC PYCR2 RNF167 PLPP1 SCARB1 ADCYAP1 IMPAD1 PEX16 TDRD1 MAU2 FRA10AC1 USP5 WRB REXO4 SMCR8 PRPF8 ZNF446 TANGO2 UTP18 REPIN1 ACTR1A PMVK CBX5 IFT80 DUSP18 EFR3A GPR89A DHX38 EXOC3 ZNF99 TOMM7 ZCCHC14 BAZ2B F13A1 C17orf62 PCTP GPR89B ILF3 HNRNPM AP4S1 CEP131 PTGER4 DEPDC1B RNF17 KRI1 IRF6 ZMYND10 MON2 SLC12A6 YEATS4 CSTF3 PIK3R3 TANK FBXL3 ETAA1 LYRM2 TP53TG3C CCDC107 ZFAND2A PSMD13 ECT2 TOP2A VPS33B SRSF4 SGTA IPO9 PCBP2 RNF146 KDM4B ALAS1 GOPC SLC7A1 PAQR8 SH3BP5L SAMD3 IARS2 H3F3B TAC3 PCGF5 VRK1 BET1L TBCEL LARS2 ATG13 TDRD9 SNX19 SYT1 RCCD1 ACADSB MORC1 EIF1 PXYLP1 PAAF1 U2AF2 PLEKHM1 EIF2B5 ARL4D GAR1 BCL7B TRAIP IQCD RPS6KL1 SRSF3 PYCR1 CEP72 ADAD2 TOPBP1 RGP1 PCDHB10 TRIM28 RGL2 CAPG C9orf72 SEC61G BTF3L4 IQCG RALGPS2 FASTKD1 RAB40C TPTE GIN1 NUP205 ESPN OCLN IMPACT ATXN10 SH2D6 NT5C3A RGS12 WIZ CBWD6 CENPBD1 C22orf23 FAM83H MAGEF1 SEZ6L2 KIF24 SIRT7 NISCH TMEM170B RBM46 TACC3 INPP5K STOML1 HNRNPH3 PSMB4 CKS2 DSTYK PTGR2 DDX23 ZNF311 SENP6 TRAFD1 DHX9 SPDL1 FBXL16 ZFP64 SMIM12 MEIS1 ZNF341 C2orf68 TMEM128 BLM NUDT1 TVP23B PCSK6 PROSER3 INSIG1 LMAN2 TJP2 HKR1 FAM114A2 PIGS TMEM216 UBE4A LEMD2 SMUG1 PLK1 CXADR FBXO3 RECK TECR PINK1 TIAL1 NBPF1 SMOX FAM214A CCT3 DNAJB6 DUSP28 TRIM68 SLC22A5 PRIM2 TMEM11 BDH1 ZNF747 NCSTN F11R OARD1 USO1 TMEM30A IDH3A KIF3A ARFGAP2 RASA4B RPS17 APBB3 FUT8 COX18 KDM2A DHRS7B RPA2 EIF3I MCM7 KIFC1 MTMR9 COX14 PSME2 GORAB FAM98C VPS13D STX18 SYS1 PIGM CPSF7 BOD1L1 SNRNP25 MLF2 EPHX3 AAMP TRNT1 RAB3GAP1 MORF4L1 RNASEH2C PDCL TAF9 CCDC47 CC2D1B DAZAP1 URB1 ANAPC11 VPS28 LIN7A ABCB9 SORT1 PLEKHA1 BBS10 RSBN1 ATG10 SAYSD1 FAM118A RCOR1 ANXA9 PLIN3 KDM5B MYEF2 CXXC1 ING4 PIP5K1A CMTR1 EPB41L1 ALG8 ZNF638 GMCL1 NSUN5 FKBP4 DEDD2 RIMKLB NAIF1 STUB1 METTL17 ARNT PRR29 PRMT6 TVP23C NBPF3 FAM207A COX6B2 TKTL2 CNBP CPSF4 ENSA TEX264 LMBRD2 SUPT16H ITPA CBX1 CTDNEP1 ASCC2 LRPPRC ERLIN2 PKP2 MEIOC KIAA0556 RNF5 INPP5B CDC42SE2 RIC8A KANSL1L EIF3K CACFD1 PC COX4I1 PNRC2 RSL1D1 OSBP TRA2B GAK EIF6 TCERG1 LIG3 RALGPS1 FBN2 MED11 NELFCD FRS2 INSIG2 KCTD17 TIPRL ASRGL1 ARMC6 PDIA3 PITHD1 ZNF500 TARBP2 BPGM MSRB1 MYADM C19orf38 MPDU1 LRRC61 ARHGEF7 GOT2 USP20 HIST1H2BJ HSPBAP1 HIGD1A TMEM161B TERB1 UBXN6 THAP6 ANAPC5 HNRNPK CAB39 IQCK FRYL RINT1 BNIP1 HAGHL CHMP1A THSD1 KCTD13 CPSF2 CCDC40 NSMCE3 SSR2 PANK4 EMC6 GOLT1B CDC25C PHF12 MRPL57 BBIP1 UROD SLC25A19 VTI1B MKKS FANCL TPGS2 MYBL1 CSNK2A1 HIST1H2BA FLAD1 TCF20 SNRPN POP5 RCBTB2 SMIM20 CYB5B SCAF11 CCDC114 TBCB ARMC7 NDUFB7 GTF3A HNRNPH1 MYCN ARID2 SCAMP2 UTP3 KDF1 MEGF9 AP1G2 ZNF671 MYL5 ZNF32 HIST1H2AA ZNF672 ZNF19 RNF40 NELFB TMEM177 PIGV HIST1H1T OS9 WBP1L PTPN13 DOK5 MRPL27 LSM3 PSENEN ACKR3 SAR1A LIPT2 LIN52 STX12 RTN4RL2 SPATA22 PPP5C NPHP4 PRPF40B CRAT POLG2 SLC25A24 MYLIP CYB561 PRKAG1 CHRFAM7A MCM3AP TINF2 RFESD PYURF TYMS PREB ZSCAN12 FAM98A RACGAP1 EZH1 GDPD4 MAP2K2 PDXDC1 NDUFAF3 TELO2 TCP1 FAM91A1 TBCD CHPT1 CEACAM19 MXD1 PRKCSH DNAI1 TDRKH TMEM106A CLEC11A NUS1 BLOC1S4 EIF3B BCL2L13 ELL2 POU4F2 SFTA2 CD320 PAPPA CBX7 CENPC DMTF1 NCAPD3 NFATC2IP PAF1 AP2B1 ZNF330 ATF6B TBC1D14 NXT1 ARL2BP COG3 PIWIL2 EEF1E1 STON1-GTF2A1L ACAA1 EIF3H AMD1 TRIM4 MED23 CIB2 AMPD2 MATN1 HSPBP1 NAA35 SYNJ1 H2AFZ RTFDC1 CREB3 TUSC1 CDK19 ACADVL STARD3 LRFN2 CDKN2D GEN1 JAK2 NEURL4 DZIP1 KAT6B TOP3B RPS27 TIMM10B C17orf53 MCM8 ATP5D TUBGCP2 ZBTB18 GAD1 RTCB FABP5 TNKS FAM32A CYP2E1 NUBP2 POFUT2 CUTA SCYL2 SLC8A2 SUMO2 PCNT ZNF736 ACBD5 POLR3E ANGEL1 CEP295 CLK1 ERCC3 PITPNA GDF6 FAM126A PCIF1 MYDGF CEP192 BAZ1A HABP2 BBS4 URM1 RRP36 EIF2B1 PSMB5 YARS SIMC1 TRIP11 TMEM217 INO80B UEVLD C16orf71 ZCCHC10 M6PR CYB5D2 IFT27 MAD2L1 YWHAE HDLBP KIF20A MRPL3 UQCRQ TSNAX SPAG7 ATP6V1B2 PEX19 NRM PAIP2 L3MBTL2 ADSS ESPL1 ARMC1 AUNIP POLR2A DAPK3 CTNS GALC HSP90B1 RAD17 FTH1 JMJD8 SLC35C2 LYPD4 RADIL SNRPD2 PPP4C KLHL5 ZDHHC4 UBE2D2 RFX5 KRAS DMRTC2 KTI12 STRBP L3HYPDH RPS27A ACTR5 CDC42EP3 CLDND1 TPST1 EVI5L TCP11L1 COX7B2 POU5F1B ANKS1A DDIT4L MCM9 PPM1K AK2 CLTC MARCH2 DNAJB2 AKT2 CDC16 HAND1 MPLKIP NDOR1 LAT AP2M1 BRD4 MRPL4 ARF6 EFCAB5 AGA MAPRE1 SLC38A10 UQCC2 TMEM69 ARID4B EMSY COPRS CFAP53 C14orf79 LZTR1 MESP1 MARCH3 MED15 VDAC3 ZNF707 KPNA1 TRIM73 ZNF689 SNRPD1 FANCD2 COPZ1 NPIPA1 CDHR4 CDK5RAP2 COX15 LMNA WFDC3 PIGG MAP6 FUOM C2orf69 ANKRD20A8P CLPP DGCR2 SDCCAG8 PPFIBP2 MRPL34 TNFAIP3 NRF1 RAB27A UBE2W NBPF9 TP53INP1 ASAP2 TMEM57 TAF1A ACTG1 PLD1 SLC30A1 IKZF4 LENG8 C1orf112 ZNF266 TOP3A TMBIM6 MTBP FYTTD1 CINP TTBK2 ZNF512B CPSF3 PCNP BORCS6 FAM208B SPHK2 ILK HORMAD2 SCMH1 SPSB4 ST3GAL3 MSL2 AHSA1 ZWINT BRF2 C19orf54 FBXO30 RING1 FAF1 YPEL1 DOLPP1 PIH1D1 TARS2 ANKS1B ZKSCAN4 FAM135A OIT3 HTT BLOC1S2 EFEMP2 GAS2L3 DCTN5 CCDC97 ZNF322 ALYREF TEX101 POLRMT EFCAB2 SMU1 EPB41L5 GAPDH KIF2C IDH3B LTV1 ASTN1 BCKDK C14orf159 MTFR1L GALT TUBE1 RABGAP1L ESD IDI1 UBE2Q1 PIGBOS1 WDFY2 ITGA6 POM121C C1orf61 RUFY1 SCRN2 PIM3 MSMO1 MICAL1 TXNL4B SNRNP40 RPL6 CLASRP MOK GEMIN2 FANCI CETN1 ZNF626 PDSS2 KCTD2 BORCS8 MED8 PAX3 C18orf54 ETV3 LARS GPR107 VPS51 PCDHB2 VPS9D1 TUSC2 PMF1 SPPL3 ARPC2 CCHCR1 TMEM263 ZNF202 CDKN2B CYSRT1 C11orf84 IFNA8 MEST TOM1 BUD31 EXOC2 AGPAT4 TUBG1 WSB1 DCAF16 BBS9 INTS6 NFS1 FBXL5 POLQ NXPE3 ZDHHC13 STOX2 NPY5R ADNP2 TAF15 HAUS8 RPA1 FAM69B NSF SMARCD2 PFKM GOLGA8A SREBF2 INTS4 CASC4 PSMD6 RUBCN CTTN PHF21A MRPL33 CD163L1 FAM53A ZFP41 ERI3 REC114 MED21 RAB11FIP3 VPS11 EFHC1 ZNF768 ALG2 RGS3 BNC1 PEX11B ACO2 ASAH2B VPS13B NEMF ETFB SPRYD3 NCOR1 CSRP2 CMSS1 SARNP RPE SUSD1 EHMT2 CDK2 ALDH18A1 SLC2A11 MRPL44 SPG7 DARS SSR1 PSMB3 DDX49 ZMYM2 RABEP2 ACTL6A SMPD4 CDC27 PTCD2 CCNL2 NUMB PIGF STRIP2 TAF6 CCDC71L HPS3 SETD4 GTPBP2 TRPM4 DIABLO PRKCD KRT72 THAP9 NCAPG2 L3MBTL1 ZNF24 DCAF4L2 HTRA2 IL6ST KRT23 PIGC ELFN2 MEN1 TRIM63 ACTR6 BECN1 SEC22B NBPF12 MTF2 SPC24 MARCH6 ATP5I POLR2J2 KMT2D CCNE2 TAF11 TMEM208 MIOS FBXL17 BORCS7 B3GAT1 CAPZA1 SMN1 ANKRD28 TMEM59 P3H1 PEF1 FBRS MRPS22 DHX58 AHSA2 USF3 TMEM167B MARK1 DYNC1I2 SCNM1 ZSCAN18 NCBP3 CKLF GPALPP1 DTX3 CNOT1 ATMIN LARP6 RMND5B PAX8 KLHDC9 ANKRD31 NCAPH2 TOB1 IFT172 PHF23 DDX56 DNAJC17 BRK1 EIF3G ADAMTS6 PARK7 SRRM1 LINC00094 CLIC4 HINT2 RPS19 SULT1A1 AVL9 CTU1 TRMU HIVEP3 ANXA4 ZBTB44 STK36 AP1G1 CALM3 AZGP1 MCM5 RAB3GAP2 IFT122 MED31 HPCAL1 SMIM22 MKNK2 HSD17B2 NDUFS1 RNASEH2A NBPF11 RAB36 SIGLECL1 PRPH2 SMC4 GTPBP10 HMGCS1 GLMN ARL13B HSD17B8 SPICE1 ETFDH GABRQ BCL2L12 ZMYM5 ISCA2 C6orf52 DOCK8 FGFR1OP2 NPIPA7 VPS37B STIM1 VPS41 ZNF232 ANAPC10 TMEM38B GYG1 ATP13A3 FAM57B MBP CSE1L CHTOP CRY2 NR1H2 SMARCA4 SMG6 GRIN2C TM4SF4 TRAF6 CFAP161 CCDC153 ZCCHC11 R3HCC1L UNK ENO1 PARP10 SLC25A40 RICTOR TBC1D31 KCNJ3 ATF2 TRAPPC13 C2orf78 DLAT CNNM3 ATXN7L3B GDPD1 CAMTA1 PCDHB16 XPO1 SFMBT1 DCAF12 PEBP1 SLC30A3 HPF1 PRPF38A RPAP1 STT3A SRP68 CRYZL1 MPPE1 LDHA STAG3 PAPOLG ZSCAN1 MBD1 B4GALNT3 RNF10 HSPB9 NOL8 COPB1 PRPSAP2 TBC1D4 CEP70 PTRH2 PPP1R11 RANBP2 TPRKB TAF8 EARS2 HSF5 TMC8 STIP1 ZNF574 C8orf44 ACTN4 PPP1R2 LRFN4 CCDC134 TRIP4 POC5 VCPIP1 WIPI1 ZNF629 AKAP9 C19orf25 CRADD FLII SHPRH AP1B1 DCHS1 AK8 MAP7D1 MAPK9 CPSF1 CDK7 RAB8B IFFO1 TDRD3 PLEKHA7 C9orf43 BRD7 HSPB11 SDR42E1 ABI3 SLC17A5 CCDC136 MCM10 NOP2 PTH2R TMEM126B PHIP BOLA2B BORCS5 MAGI2 ZNF35 C4orf33 C15orf48 MIB1 SPAG6 CDK8 ZFR2 YIPF1 ISYNA1 TIMM21 RIN3 ATP2B4 ZNF827 MFSD11 IMMP1L AHCYL1 DIXDC1 SDHA RAB10 DNAJC8 RBX1 POLK LPXN RNF215 HSPA1B MRPL41 TMEM165 PACS2 MRM3 CCDC36 FGGY GRIA2 STEAP3 RBM19 NDUFS3 TMX4 GPC2 MCRIP1 DDX39A DEPDC5 AP4M1 FNDC3A FRMD8 MBOAT2 RPRD2 NAXD ACAD9 SUN2 DAGLB CDC123 TBP TM9SF1 FAAP20 GOLGA8B DHDDS KBTBD8 ACOT7 GMPR2 SLITRK1 NPIPA8 GULP1 GATAD2B HMG20A ADSSL1 HECTD4 RAB11A YIF1B DAPK1 TMEM94 TBC1D15 ECHDC2 STX1B C17orf100 ZNF431 EMX1 WDR18 AURKB UBN2 TRIM55 CASZ1 CANT1 DNAJA3 PDPR RFC4 PSEN1 NFE2L1 FARSB TCTN2 FLVCR1 HEATR6 CD79B ARCN1 GLRX3 RPL13A RPL27A NXNL1 MRPL14 SAMD4B FAM169A SSBP1 ZFP82 NFU1 ACTR3B CDS2 CAPRIN1 ZFAND1 DGKZ ABCA5 POLR2I NPM1 UBE2Q2 INTS1 RGS7 SURF6 MTX3 CPTP ANKS3 ANKRD18A INO80D KMT2B ANKFN1 DOHH RAB22A SLC25A26 NECAP1 PAX9 MAGEL2 URGCP IL16 ARAF FOXD3 RNASEH2B TOE1 PIGB PCDH17 FTSJ3 TRPC1 SETD1B TMEM219 YIPF2 CKAP2L VPS52 ZNF18 LMAN2L ETFBKMT ZNF776 IBA57 MCCC1 FRAS1 MRPS27 NBAS ZNF579 CSTF1 CHST15 ZNF189 ATF7IP2 TMEM234 POLN LYSMD3 TSEN2 UBR3 HMBOX1 KIF21A RNF182 ATE1 ZNF805 B9D1 GLCCI1 HERC1 TIA1 LMLN E2F4 C1orf54 SLC37A1 TBK1 AAAS GPATCH8 CACYBP SRM CKS1B SUPT7L TTC39C ASZ1 ACAP2 CARD19 MRPL16 NEK2 PRPF38B TKFC ZNF605 PNKP RAB8A SH2D5 CPEB2 ECH1 MLYCD RLN1 GATAD1 FOXN4 NPC1 NBPF20 ZNF394 TBCE CHRM3 PHF24 ANKRD10 PPP1R42 ADSL C12orf56 CNPY3 GRAMD1B CCDC24 PROSER1 TSTD2 PEX12 KREMEN1 POPDC2 H3F3A ZNF134 ERO1B ZNF430 DNAJC2 LANCL1 ALKBH1 MYCBP2 SUMO3 KRIT1 HIST3H3 UAP1 RPP30 GDPGP1 TUBA3E HLTF YTHDF3 GABRA4 C20orf85 FAM213A DNAJB5 SMYD5 GFER TMEM259 GNL1 PVR KIAA0100 ZNF598 HNRNPUL1 RAPH1 SCARB2 VPS16 ZFYVE16 SERBP1 HAUS3 CATSPERG CHMP2A TNK1 LHPP NAA15 MED10 C8orf76 COPS5 HADHA VKORC1L1 GALK2 TAF5 TOMM40L ZNF197 PKN2 ZNF324 SLC25A44 SHTN1 TNK2 CYLD DUSP7 NAT14 RSPH14 RPL12 EID2B GAST NPHP3 KDM7A RRBP1 PIK3CD RASGRF2 CENPF TAF1B MCM4 PRPF18 HSP90AB1 KL TMEM223 GGACT ATRNL1 ATF4 ATP6AP1L BSCL2 MIF4GD ABHD10 STRAP SMIM14 APOLD1 RPS6KA2 SASS6 KIF14 ZKSCAN2 PGM3 RB1 LOXL1 TRMT1 ATP6V0E1 GTF2I SCO1 PICK1 FOXG1 MIIP MERTK CORO7 ZNF276 CTAGE8 SNX30 NUDT9 ALG10B TRIT1 C19orf47 GLB1L MIB2 EIF2B3 TMEM159 DEF6 WDR63 TMEM185B PCNX1 TRAPPC2L ZNF121 GOLGB1 NPHP1 USP42 SRSF10 DDX4 MRPL37 MAPRE3 CAPZB THOP1 EFCAB14 PASK DCAF4L1 COPB2 KIAA1211L ZNF660 SERF2 GOLGA8S DAGLA PRMT5 TTI1 RBM8A CREBZF DHX30 TESC C9orf64 CLPTM1L NPAT GRAP ZBTB40 PPP4R3B PAPD7 FDFT1 HOXA9 ZBTB17 LAMTOR4 ZNF420 RIMBP3 PTAR1 GLDC TBC1D9B RHOBTB2 CDC23 WDR61 ZNF525 ZNF181 TSPAN9 POLR2H SHOC2 C11orf68 PTGES ZBTB42 OTUB1 CFAP99 GAB2 TFB2M CERK NDUFC1 MYO9B ORAOV1 TUBA3D AGBL2 EZH2 CIT MYOM2 PRUNE2 RTTN TOX4 ZNF773 SAXO2 GRM6 MKNK1 ZNF518B COQ4 ATAD5 CCT7 SC5D GLT8D1 LNPEP C14orf80 KRCC1 GLIS1 PRPF19 CISD3 RIC1 RYR1 CTNND2 BRD1 SPTLC1 NTRK3 NUDT15 SRSF1 DERL3 SGMS1 CRKL SEC23IP TBC1D13 ZNF333 HES2 EME2 BRINP2 CASD1 SNIP1 ZNF641 SLC9B2 EDARADD NCDN FAM72A MANEA CCDC170 FAM83A DTD2 RAB5B HSPA5 PPP1R3E CALM1 PNKD RANBP10 MORN4 YIPF5 GNPAT EIF2AK3 CABIN1 TMED3 TMEM67 TBRG4 RCHY1 NACC1 BVES PRRX2 PRR14L DLG2 RELL2 AIFM3 DGCR8 PRRC1 FAM234A RPS24 FBXO8 ARMC2 ISLR2 TCTN3 FBXO46 CBR4 NAPEPLD AK7 EPG5 ERCC6 HSPH1 SYVN1 C5orf34 DYNLT1 ZFHX3 ZBTB32 CCDC130 ZNF2 CCNB1IP1 WRAP73 SSSCA1 STK32C APPL2 FBXO38 ZNF599 ILF2 FBXO32 OIP5 RSAD1 NUP93 FXYD4 MCIDAS CD38 LRRC49 BIN3 NBR1 ABHD15 GDF5 GOLPH3 SARS AAGAB ZCCHC2 CIPC FAM72D ZC3H10 KIF4B LARP4B RNF4 EN2 POLR2J HRH4 TXLNB ZIC5 CEP126 BOLL TTC30A FEM1A RNPS1 LRRC4 EMG1 KDM5A FECH MRPL54 ZNF816-ZNF321P SMDT1 KLHL20 RAB7A GINS4 NOTCH2 FAM133B L3MBTL4 SPAG1 SPPL2B GTF2B PCYT1A NDNF IRGQ SMYD4 FBXL12 VAMP8 NADSYN1 KIF1BP SEPT2 MGME1 WDR55 DALRD3 LEF1 SMG1 TMEM25 RAB14 STRN4 NEK7 CCDC74A TMEM184B STK17B PMM1 ARHGEF10L C1orf50 VCX3A STT3B RBM12B ZNF454 FAM120AOS ZSWIM8 THAP12 DDC ATF7IP SNRPF NCAPH SUOX CRTC2 ARL6 SRP9 MAPKBP1 DOCK3 KIAA0907 LIMK2 ACBD6 PRRG2 NAA30 SLC4A1AP TRIM61 NBPF15 ALOX12B DENND4A ELF2 CBFB KIAA0232 IGF2R GNAT1 NFAT5 TBC1D22A SHARPIN MRPL10 ZNF580 MRPS18B SLC25A38 PEX7 TIMM13 HELZ B4GALT3 SLBP C16orf87 MFSD10 CSTF2T TDRD10 TM4SF19 SPOCK2 DNAJC7 C11orf57 ZNF415 GON4L PPP2R2A GBA2 ORMDL2 NCOA3 MLC1 OPTC SLC2A8 SREBF1 PSMD14 MORC3 RAD23A JKAMP CENPQ TRUB2 SLC6A16 RBM34 TAF10 PTGR1 PLIN5 KAT6A SNAP91 INPP5F SAMD14 TMEM17 SART1 CALN1 ACTR2 PFN1 MIP EIF3E SLC25A1 MFAP1 CSDE1 ZNF691 ZNF627 FCHSD1 UBE2M PDCD6IP SGO1 HSPA1A HBS1L CHORDC1 DIO2 CDCA3 MAP3K11 NOX5 SEC11A UBR2 KRT18 CHRNB2 RNF24 HOXB2 STRN3 URI1 ELAVL1 MORN1 GAN CDC25A UNKL IFRD1 HELQ CHD1 UCHL5 ZNF12 ZNF841 MDH1B NUDT3 TTC30B ZNF862 ATP5O RNF145 NPTN SPATS2 AGL SYCE2 SLC20A1 AKT1S1 MAP1LC3B SCFD2 LDB1 NCOA6 SUV39H1 PIGN SLC12A4 C19orf12 ZNF45 P4HA1 TTYH3 DNAJB9 MSH3 GCC2 PMM2 EAF2 MTHFSD DDX21 FBXO15 MED30 RAB4B NUDT2 GOLGA5 UBR1 SNRPE C20orf196 DMXL2 CLU RNF6 EXOSC1 H3F3C POMGNT1 CDC37 CYTH1 ACOT8 DNAJB14 PPM1B ASIC4 ODC1 NELFA TIMM23B MRPL48 C19orf24 ZSCAN9 CDK5RAP3 GIPC1 SDCBP2 LGMN STK33 ACTR3 CLPTM1 ERCC6L2 NDUFS8 SRPK2 MTRNR2L1 KIF6 CEPT1 WDR83 TAF4 ANO3 MED16 ARF5 RBM45 EVA1A CARNS1 UBR4 C2orf81 DLK2 CIC CEP19 C4orf32 ESCO2 UGGT1 CCDC144NL C6orf62 TMEM160 MED25 SPCS3 PIGW OTUD3 GGA2 E2F5 ZNF595 LAP3 SH3GL1 TARSL2 CHID1 NHP2 S100PBP PTGFR UTP20 QRSL1 GRPEL2 SGO2 CWC22 OLIG1 PSMD9 EPC1 TMEM186 PRICKLE1 PKP4 ATR GDAP1 FANCE CHN1 CSNK2B SRD5A1 CENPP LRRFIP2 COMMD6 LPCAT3 MAT2B ZNF343 NUCB2 PKN1 C12orf57 TMEM55B DNAJC5G BCAN TAF3 YRDC PCID2 MTA2 UBE2Z SHISA3 ZNF701 TRAF3IP3 MIER1 BLNK TAPT1 ATG9A UBA6 CYB561D1 ATP23 IL4I1 SYDE2 GTF2H1 ARHGAP11A AMBRA1 ZNF414 FAM117A NXF1 ZCCHC7 E4F1 ANAPC15 TUBB2A AKAP8 WDR7 ZBTB5 SBF1 REV1 AFF3 TMX2 FIZ1 JAK1 FBXO22 ASNA1 LACTB SLC6A15 PTRHD1 KAZALD1 GPR68 PACS1 RIT1 SLC35F3 KLK10 GTPBP1 MZT1 KIAA1468 CEP44 B9D2 UBE2K IARS KCTD7 PNPLA2 RPL27 ARNTL TMCO3 MPHOSPH9 SLC34A2 CARS CALR FLYWCH2 SLCO3A1 CHCHD7 GLTP GOLGA1 DCAF7 ALG5 SCFD1 PARG ACD SLC43A2 MYO6 FBXO42 MS4A13 ZDHHC1 BTBD1 SQSTM1 POLR2B TTF1 CORO6 JTB MTRF1L GJA5 SCAMP3 RHNO1 STK11 IFT46 CILP2 LSG1 CASP8AP2 MED18 FAM3C SLC37A4 NAGK NUP54 C7orf57 TSSC4 RPAIN FUCA1 CDR2L ZNF438 VIPAS39 CFL1 YPEL5 PPP1R35 CDC37L1 POLM CIB3 GJB2 U2AF1 ZNF496 C21orf59 TOMM5 ATN1 TMEM129 RIC8B JUP EAPP LRRC20 PAGE2 GDF9 CTR9 PLA2G6 SPSB2 APMAP PCK2 RFK HNRNPC ZCCHC17 MYT1L HSPA4 C14orf2 ACHE GAL3ST4 PPP1R10 FAM161A LXN SLC2A13 SSFA2 CENPT SHH SMAD2 PDIA6 LARP1B FBXL4 EIF3J OGFOD2 SOCS2 SNRPA WDR91 KDELR1 ZNF485 C1orf198 TPD52L2 GPR108 PSME4 PI4K2A IFT140 MTCH2 TTK ELOVL5 SUDS3 TFRC EIF2AK2 NUDT12 MED9 PCDH9 TM2D3 SMN2 ALOXE3 RPF2 SF3B6 WDR4 XRCC1 TMX3 CCDC94 UFC1 QSER1 CAAP1 AKIP1 DZANK1 TOP1MT DDX24 RPL26 KANK1 FAM98B CCDC93 TAT HMGCR ZNF530 KEAP1 FRMD1 KCTD10 LRRK1 TTC33 NFKBIE MTMR3 ZNF680 KYAT1 NME9 PHGDH MRPS31 XRCC6 PITPNM3 ALG6 VMP1 ARF1 ADPRHL2 CEP63 KATNAL2 MAN1B1 C1orf167 RPL7 BANF1 LAMTOR3 GNG4 ISCU INAFM2 POLR2D CBLB ATPAF2 ALG10 REPS1 ZSCAN2 YDJC CNOT3 PTBP1 WDTC1 ACER3 TCF15 SLC35C1 ZNF865 ANGPTL2 HGS FMR1NB PHTF2 MON1A PLEKHD1 UNC45A MRPS23 SERPINB6 POP4 SLC6A13 NR6A1 CHCHD10 ELMO3 AURKAIP1 ZBTB11 RPS5 BANP USP6 SHCBP1L ZNF428 LCMT1 TIMM17A GNAI3 PTPRA PCOLCE ARPC5L ZC3H3 SMARCB1 MAF1 CHPF2 DEC1 COL16A1 C14orf166 TMEM192 CAB39L CACNB1 TAF7 STK38 SMARCE1 ORC1 CNNM2 C10orf67 NPLOC4 TRIM74 STOML2 ZNF274 MEF2A FRY VILL NDUFB4 SLC35B3 PKNOX2 TADA2B SLF1 USP32 SATB2 GOLGA8F GRIK5 WDR46 STAMBPL1 DOPEY1 ASPM TXLNG NEK1 STYX HIST1H3A CLNS1A TMEM231 MRPL43 QSOX2 SAMD8 SLC19A2 LENG1 EDEM1 SOSTDC1 ZPBP2 LIPA PPP1R9A EXOSC5 CDK11A UNC119B CHD2 DOPEY2 PAN3 NFATC1 ADRM1 NPRL3 ST20 NAT10 NMT1 TTLL5 FBLL1 HOXA5 ZBED9 SH2B1 EML4 DPM2 SART3 FASTKD2 MED13 IPPK ATG2A SNX22 FAM204A PUM3 MEPCE FBLN1 HES6 SHROOM1 GCA TCTA C3orf14 PSD2 RANGAP1 SKAP1 ZSWIM6 SS18 NLK DAZ4 LRRC74B SCO2 CADM1 HNRNPR UQCRC2 BZW2 HNRNPLL RIMBP3B MTDH RRP12 C1orf131 CSNK1A1 ZNF529 N4BP2 CFAP44 GXYLT1 PIK3C3 EPHA4 PCDHB4 IL25 DDTL FAM89A MOCS3 RB1CC1 AGFG1 XPO6 EVI5 RORB NUP160 TJP1 PPM1G DSCR3 ASF1A SETD1A SMIM15 NDUFB5 RCC2 FAM126B ACBD7 CAPN7 RNF169 WIPF2 TCEA2 JRK PIP5K1B ZNF25 FKBPL CDR2 MTERF4 TRIM62 CFAP206 MTRF1 LEFTY2 IVNS1ABP TRAPPC1 FHIT DGKD CREG1 TYW1 DYNLRB1 RASA4 SNRPA1 IMP4 HAUS1 CENPH SBK1 GPR137C SDCCAG3 SLC30A6 CELSR3 PRR15L PPCDC FGF2 RNF115 ARMC9 ICE2 GCAT INHBA CS MTG2 ERCC4 BSDC1 MRGBP RNGTT DRG2 PDHX HACD1 AARS PAFAH1B1 WDR93 CDC7 ZNF7 TPCN1 AP3B2 ANKRD27 ZNF396 C15orf39 STXBP6 SH2D3A DAZ3 ZDHHC2 DNAL4 EIF2B2 BFSP1 CCDC25 MAPK6 LONP2 PPIG ADCY6 HSD11B2 ZNF526 MDM2 MINPP1 TCAF2 CCT5 CCDC92 TWSG1 POMT1 ZCCHC9 C14orf37 RFX2 ZDHHC21 DNAJC13 BPTF PIK3C2A NEMP1 BCAT2 OGG1 ASPSCR1 TPBG ZFP91 MPRIP CNTLN ZKSCAN1 ERI2 C4orf48 LETM1 RAB5A POMGNT2 ALG12 MAPK1 LTB4R PLXNC1 C12orf49 DRC3 FRMD5 RFX8 KIF15 DTWD1 PPT2 AMN AUH MARK3 WDR47 RIMS3 PARD6B TMEM222 LIMD2 SUPT3H RBM23 CREBL2 NIP7 RMI1 MUM1 PHLDB3 ZNF644 HACD2 PEX26 CCDC157 WHRN RPS2 TUBA3C TRIM24 TRIOBP GRHL3 DTYMK KIZ HSD11B1L SYF2 FDXR ISM2 NRIP1 GPATCH11 ADAL ODF2L CAPRIN2 GPAT2 RECQL4 TRIQK LZIC CCNE1 STC2 IRS2 FARS2 RPL23 DBR1 HEATR5A TOB2 UVRAG SNRNP48 DCUN1D5 LPIN2 PPTC7 NPM3
SREBF2(+) tf=SREBF2	score=1.5057564687438145 GSTA1 DHCR24 CYP17A1 EPHX1 SPON2 CYB5A APRT HSPA6 PI4KB ALDH2 MGAT3 TMEM100 POU2F3 NUP210 DMTN GNG8 MGARP TSC22D2 PI16 PIP5KL1 METTL7A ZNF668 GJA1 PCOLCE DMXL1 INAFM1 ACKR3 TMEM56-RWDD3 AMZ1 INHA TSKU RRM2 CERCAM PRKX MRPS12 ARHGAP33 FOXO4 NFIX ZBTB45 ZNRF3 PIK3R1 GSS MYOM3 KDM2A HYAL3 SEMA4C DIMT1 TM7SF2 IGFBP5 PEG3 GBE1 RPS6KA2 CYB5R3 PARD6B RAB5C SEC23A NPIPA1 ITM2B S100A16 LINGO1 BCAS3 SLC25A44 ALG2 LRRC4C MYRF KCTD11 IRS2 SMG6 CYB561A3 FAM122B ADSSL1 HERC4 ARMC10 CTNNAL1 CDKN2C CRB2 IL17RD IGSF21 FDX1 ERCC1 IL6R ZXDA RAB10 PSEN2 OSBPL9 TACC2 MFSD5 ZNF423 AKT1S1 PDCD6 GLMN PLEKHA1 TMEM126B PLTP PSAP SOAT1 VEZF1 ATL3 RASL12 DNAJC13 TTC9C RPE SOCS2 PER1 UROD HTRA3 ZNF720 ACADSB APP ECSIT CLCF1 CC2D1B IRF2BPL ZNF274 MT1X LY6G5B EIF4EBP2 RUSC1 SLC9A1 BBC3 PC EPHB3 TARDBP IGSF8 HS3ST1 SERINC2 GAP43 TBR1 TSC22D3 CTIF HIPK3 SS18L2 NPIPA8 GNG12 TMEM63A SOD2 SHPK PIP4K2B EYA3 BLCAP ADAM10 PLPP7 CROCC DRD3 LPAR2 CLVS2 GDI2 SMARCA1 CASK RNH1 GTPBP2 PGM1 PCYT1A EBP MAPK10 GNA12 KEAP1 SND1 MVP SH3GLB2 ZMAT2 WDR13 SYNC SRSF5 PRKACA CHRNA5 CYP11A1 SLC27A1 GSTM4 KMT5A DDIT4 PTGR1 PIK3R5 SSR1 ATP8B2 AZIN1 PAM TOM1L2 TNIP2 ATRN PKDCC CPNE1 ANKMY2 TOB2 CELSR2 CAPG VPS39 DDR2 S100A13 CHD4 TOB1 IGFN1 MAN1C1 PRRT2 ALDH1L2 CDON TMEM60 LYRM1 MED10 GSN LIMA1 PHLDB1 ZNF835 ELOVL5 RAF1 C1QL4 SLC10A4 NPIPA7 GTF2IRD1 ID3 SERTAD3 HSPBP1 FADS2 DPYD RNF4 UCP2 MYBL2 RNFT2 FAM109A MPND CBWD3 NSMF MAFG ZNF101 CARNS1 OTUD5 IFFO2 PPFIBP1 SHC1 HECA TCHH PCDH19 MAP1LC3B UMAD1 MCAM YIPF1 TGFB3 PRICKLE1 HPSE2 ECE1 CEP131 APOE ZNF532 ZBTB41 UNC5B UGDH PAAF1 MAMLD1 IFRD1 KANSL2 PLXDC2 ITPKC SLC6A6 INPP5B HOXA13 MTUS1 CBFA2T2 GAST IFFO1 ZDHHC14 PGRMC2 CCNDBP1 SLC44A2 GPRASP2 SOX13 IDH1 TNFRSF1A TBKBP1 CLDN15 RAB36 PLAC9 HELB GTPBP3 LGI3 YES1 ATRNL1 SLC11A2 KMT5B CD40 VAT1 ST6GALNAC6 FBXO44 CASC4 PAX2 PPM1F HOXA6 FAM114A1 NLK SMIM4 HNRNPR SMAD2 AGO1 COX19 DEXI FAM168A BRCA1 RAB2B FBXW4 ARHGAP30 CGB1 MROH7-TTC4 TXN2 ENAH SDCCAG8 DNMT3B LMO1 RBM28 AVIL SCN4B ARRB1 ABLIM2 IVNS1ABP CTDSPL GALE TNXB WDYHV1 ACSF2 PLP1 HSPA12B ZNF319 FBXO42 CHID1 FGF12 PLEKHM1 CACNG2 WNT9A EPB41L1 EN2 MDK PGK1 WFIKKN2 ZWILCH GPRC5A SEC22B NPC2 NHS QSOX2 RERE NCKAP5 KLHDC8B CHRNB1 PFAS OARD1 SREBF2 CCDC85C L1CAM PPL GPC3 IRF4 IGDCC4 KITLG CDC25C MBOAT7 PHYKPL SYT1 NOLC1 GPR180 PCED1B NXF2 SCYL2 KLF16 PDLIM7 NR4A2 NOTCH2 SOD1 KSR1 KIAA0513 LMOD1 TCEAL1 FKBP1A ZMYND8 MYO9B ARRDC3 KIF7 NEK7 NDUFA11 NUP160 ZMAT4 ANP32A PDZD2 CREB3L2 FAM213A PML TWF2 ADGRL2 BRMS1L PIM1 HNRNPH3 SPCS3 ABCC3 FN1 BAG4 MRAS KDM3B ZMIZ1 WLS TIGD3 ELL2 SLC30A3 C1GALT1C1 COL5A1 ABHD17B SV2A FARP2 SSRP1 MT2A DNAJC8 PYGM FLNA CD82 HINT2 XPNPEP1 MACROD2 ADAMTSL4 PKNOX2 DIEXF PIN4 KDELR1 FGFR1OP CYP46A1 FGF19 SLC25A36 IGFBP4 MLF2 NFE2L1 STON2 HEATR3 URB1 P2RX3 GINS2 RCN3 CSGALNACT1 LMAN1 RHEBL1 PKNOX1 CHURC1 LRCH3 FSD1L DLEU7 EFNB2 RIT1 ABCB9 NUMA1 CAPNS1 DIDO1 MAP3K3 KIF12 RIMS3 PPARGC1B CLCN2 KLF17 KREMEN2 COL1A1 FLCN ZBED4 SYNJ1 OTOG IRAK4 ITGA1 CDK4 GGA2 AMMECR1L CARD10 TOX3 VAV1 CHST3 ABCA5 WFS1 FZD3 TRAPPC1 SDC1 ZNF219 BCAS1 MAP3K8 CBLB ZBTB18 ADCY3 HIC1 ESRRG B3GALT1 VAPB FLII SULT1A1 PHYHD1 MYCBP2 SYT7 ARNTL DTX3 GNE ORAI2 HSPA12A SHQ1 FLOT1 LY6G6C PAQR8 CFD SOX11 SETD1A TNFRSF14 CCND3 ST5 GPR146 PTPRF MANSC1 ERBB3 CCBE1 FAM102A AIP WWC1 ITM2C SLC16A5 LAMP2 UTP6 SMIM10L2A PLEKHA7 CERS5 NUP205 ZDHHC9 IMP3 TSPAN17 GCLC CBR3 FBRSL1 COX5B PTPN13 MED12 DDRGK1 STAG1 RBM12 APLP1 PRR23B KLK4 FBXL20 AMHR2 TRMT2B RAP1B PTS BIN3 CLK2 C19orf66 TSHZ2 EMD CIC BZW2 GAD1 ENGASE ADD3 TAOK3 DBP E2F4 TCF24 NXPH3 DHX9 CD248 CDC42EP2 TMEM27 LASP1 GUCY2D WDR5 NT5C3A N4BP2L1 GOLGA8S HAND1 ATP13A1 NLGN2 DAZAP2 FKBP10 RUNX1T1 CAPRIN1 UST NR4A3 ACSS1 FAM169A VPS37B STOM ZNF611 PTPRH BPHL FAM213B DLK1 GAS2L3 APBB3 PNPLA4 SLX1B INCA1 HNRNPL GNA11 ATP2B4 DMPK ADD1 DMD ZNF710 MSL1 S100A11 DDAH2 IGDCC3
```
