## Supplementary material for "Single-cell transcriptome reveals a testis-specific expression profile of *TCEA* in human spermatogenesis": regulons.gmt: regulons.gmt (part 2 of 2)

```
SRF(+) tf=SRF	score=3.673035198874901 RAP1A CD2AP TTC33 HPCAL4 TMPRSS9 INIP PTGDR2 ELOVL5 LMBRD1 ZNF16 C21orf62 HIST1H3A NOCT P2RX6 MPV17L2 TTC28 PTPRK MAT2B OTUD5 DCP2 MMAA MAP1A SMAD4 HYKK TEF ENOPH1 ZMPSTE24 AGL CPAMD8 FMO3 NBPF12 TUB NBPF15 APH1A THAP10 GEM GLO1 TPST2 SLC35E2B LRRC74B CDC42EP1 CBX8 PHYH CXorf40B VCL GREM1 IDI1 ZNF574 FMNL2 CSGALNACT1 LIPA TTC26 PARS2 GOLPH3L SIAE ABTB2 KIAA1456 CD38 FAM210A DPY30 NOP9 C12orf76 DLX3 ZNF287 TSPAN9 ENGASE P4HA1 BBS12 HS3ST1 SPRED2 C20orf24 PLEKHF1 MEF2A ZNF720 BICDL2 TFG NGB RBFOX1 ZC3H4 DSTN TRIP10 NBPF11 ZFP3 MEF2C KLF9 SLC33A1 SNAPC4 DIMT1 CTAGE8 TMED8 LRMP SHBG ELP4 BMT2 PPP1R3B ZSCAN1 MMP17 ANGPTL7 FBXO11 GOLGA6L1 PDK2 ARHGAP20 ATF7 FBXW11 ENKUR GLIS1 SLC25A11 CNIH1 SSSCA1 NOP58 AFTPH DPP3 HEBP1 KMT5C CLCN5 ATG2B ARF5 TMEM167A C2orf81 KAT2B HNF4A TMEM256 THBS4 FBXO28 SACS ZNF839 NCOA3 ARG2 KCNE5 PGGT1B SNX2 PRPF3 CFAP58 SRPRA CA8 KLHL2 ZNF584 LDB1 C8orf89 KHDC1 KATNAL2 LRP10 YIPF6 GLS LY6H SMIM15 DYNLRB1 SMU1 SH3D19 CCDC39 PBX3 PPP2R2D SYMPK TRNP1 BRMS1L TM9SF1 INPPL1 ZNF34 SAT2 RASIP1 GAS2L1 ZFP28 PCGF2 C8orf37 CNOT2 EIF3I HIST1H2BN HMGCR NBPF9 METTL15 ECE2 FAM167A FSHR BECN1 CXCR1 TIMM17A MORF4L2 SYVN1 APCDD1L STX4 HIVEP1 HDX TIGAR CHORDC1 TIGD1 NBPF3 NT5DC1 ASPRV1 GTPBP4 RHBDD1 POLR3K RASGRP3 EDIL3 LYPD5 PEAK1 CORO1C C1QTNF9 CTTNBP2NL ANKRD16 OCA2 SLC39A9 CNOT3 CCDC106 TRIM44 ZSCAN23 GPR3 C2orf82 SUPT7L C8orf76 TMEM121 SLC6A13 LSG1 GLUD2 TDG RALB KCND2 HAT1 NKX6-1 CCND3 TRO MTBP GPN2 LMBR1 ZBTB49 PLXNA2 TRAPPC3L TMEM212 KLHL28 LYRM2 KCTD9 KMT5B IQCA1 MAGEB6 NBPF20 BEST1 ZNF454 PCYOX1L QPCT EHBP1L1 SURF1 GALK2 CCDC71 TMEM161A KCNMB3 AZI2 EXTL2 PPP1R12B HGF MRPL40 YAP1 ZNF426 HMGN3 ARFIP2 FAS GLRX5 ATM C10orf107 MAP3K5 SEMA4A RNF214 DNAJC7 BMPR2 PHOSPHO2 PAXIP1 CTPS1 PRELID3B EBAG9 FAM161A AKAP8 SCYL2 BMF NBPF1 ZNF224 GDF9 IL5RA AKIP1 DMXL1 TTPAL ARHGEF10L ZNF8 RNMT FAM168B CCDC77 DIDO1 TECPR2 ZNF214 RTTN ZC3H15 NTN4 BCAS3 USP54 AASS KCNQ5 CCNG1 MOSPD2 IKZF5 SCAMP3 SESN2 YWHAG UBE2A RFX1 TRPM1 DSEL DIRAS2 SAAL1 CLIC4 LRRC38 CEBPG ZNF680 ERCC6L2 STMN2 CYSTM1 PTPN21 LCA5 CRTC2 GSPT1 NTN1 ARHGAP24 GFM2 GOLGA8R DOCK2 GLA TIMM10B C2orf69 PIK3AP1 CLDN16 PREPL SLC10A7 COG5 ZCCHC6 ISCU DCTN4 BIRC6 LRAT ZNF526 NFE2L1 ERICH6B COL4A3BP ZNF277 NFKB1 XPNPEP1 RBMS1 WBP4 GHR FGF22 GLRA3 AK1 GGCT AGGF1 NXT2 SNX24 PPIH PDE8B MLIP MSH2 NLGN2 CLPX ZNF267 PTAFR FAT3 LRRC49 C10orf113 NUDT2 PGM2 RFTN1 EMC4 MPHOSPH6 TUBAL3 TSC22D3 SH3GLB2 ALS2 TBC1D2 EDARADD KIAA1644 TRIM9 ITGB5 MSMO1 LRRC6 DEPDC5 FOSL1 LRP2BP RPS27L ARL5B PGS1 LYPLAL1 TMEM231 WDFY4 ATG101 MFSD4B NIPA2 GJC2 KLHDC8B LARP6 ZFAND5 TJP1 PLPPR1 AREG DSE ATF5 RAB11B KRCC1 NINJ2 DHX40 ABCA1 PPIP5K2 DDC PRR12 IBTK LONP2 SGSM1 DHX37 PSMC4 PDCL SLC7A4 CARTPT ZNF860 ZFYVE1 RHCG SFT2D1 ARL6IP5 RIOK1 DNAH9 DCUN1D4 ECH1 MEF2D APP GEMIN6 TPGS1 ZNF627 PCGF1 TSC22D4 MRPS33 TAGAP WDR18 ZRANB3 SYBU COL21A1 ROGDI RBM28 VEZT UNC45A CACNB1 PATL1 TTLL1 MVB12A HIRA EIF2A C1orf52 GAB2 CYB561D2 PIK3C3 MAGI3 SLC39A10 IL1R1 ANO3 SEC22C SH3GL1 ARID1B IGF2R KDM4C TTC22 SDHAF3 ENTPD7 ZNF567 GALNT2 MYL12B SLC26A3 GANAB NDUFAF2 FAM217A COCH DNAJC16 ASAH2B IFRD1 NLRC5 PLPP4 SPICE1 TET2 EIF2AK2 BTG1 PAN3 GABRA4 THY1 PSMA5 USO1 RELA KCTD16 RLIM SMARCAL1 CTSK BCL2L15 KBTBD3 BTNL9 NAGLU KATNB1 RELL1 EPB41L1 UBQLN1 NIT1 PUM2 KANK3 PDE9A GOLGA8N RBBP7 TMCC2 CRTC3 MSANTD4 MMS19 SEC22B BMP2K HEATR1 USP3 ACVR2A ZFR2 FKBP8 PLCB2 BMP4 AQP6 BCL2L12 DDX5 MBOAT2 RGL2 FRMD4B NRP2 ROBO2 N6AMT1 KIAA1551 HOXB4 GRIA4 TMEM246 CCNDBP1 MASTL MARK3 MIA3 RANBP2 WDR43 COBL ARF4 TLN1 SLC25A47 OCSTAMP SLC25A51 ARL17A ZNF195 CAMK1D UBAC1 C5orf30 NCKAP5 ATXN2L LIMD2 FLOT1 RABL3 ABHD13 DPCR1 TSC22D2 RREB1 HIST1H2BG PSMA3 GPALPP1 MLXIP HIPK3 MAGOH PREB DDX53 CCNL2 OSBPL3 WRAP53 TIPARP ZFYVE26 DNAJC13 RPL22L1 DDTL EMC2 PRR29 ZNF233 SLC32A1 DHCR24 SHANK2 PTPN2 CTXN2 CARD11 SLC25A40 ARID1A DTX4 ZKSCAN1 HMGXB3 NR2F6 ESR1 RRP15 CETN2 FAM222B TMEM47 ZIC5 AKT2 C18orf21 LHFPL2 SLC17A4 CHST14 TMEM68 CCDC88C GIN1 TTC7B ELK1 NRGN RAB22A NOVA2 MICU2 IL17RA DMRTA2 LDAH ETV1 DDX50 KBTBD4 DZANK1 PTN ITGB1BP1 JAG1 LRP8 PHF6 SFSWAP DHX38 C6orf52 EPM2AIP1 ARMC1 C14orf105 NR6A1 MYRF POC5 YWHAH MMP9 CDK5RAP1 ARID3B LETM2 MUT PLEKHS1 SREK1 CLCN7 ZNF438 RNF220 PNRC1 ZNF260 KLHL14 ARHGEF3 BRWD3 NDUFA4 ZNF551 FSIP1 SCRT1 UBL5 LGI1 PXMP4 GMPR2 C2orf80 RIC1 GFRA3 SP3 KMT5A VTA1 DRAM2 ING2 RAB37 C7orf57 MRPL10 ANAPC13 ZNF235 GPATCH2 RBM18 PDGFB CHCHD7 EFCAB10 C5orf24 ZFYVE21 BORA DNAL4 EEF2 CTDNEP1 ACTN1 STMND1 RTFDC1 B4GALT1 RARA FOXN4 HSPB9 TGIF1 BRPF1 ZKSCAN2 MTAP RBM4 PHC3 MYNN WDR44 LAMA5 VPS41 BLNK SKIL PRELID2 CDC26 SYS1 SGSH VPS4A ZNF768 SVBP YTHDC2 TGFB1I1 LRRC8C CCDC148 CCDC25 ARMC9 GK ABHD17A ATG10 HNRNPAB MXD4 LIPE TSPAN3 HS2ST1 SPG11 ZNF131 MFN2 ST3GAL2 HIST1H2BD SMAD2 F2R AP3S1 AJUBA ZNF691 KCNK12 CDIPT UNC50 PUF60 YTHDF3 P4HB KCNT2 SCARF1 ZNF396 C3orf70 CRYM MITF ZFP82 GPRASP2 TRMO ANO6 PIK3R4 KCNE4 TBC1D22A COPB2 MCFD2 EPS8L2 ZNF221 SPTLC2 C9orf135 ZNF548 INO80D DENND4C VSIG8 ALDH6A1 PPP1R1C NDUFS1 LRRC58 TAF1C MFSD2A SS18L2 KTI12 OVOL2 WFDC1 NBN UBXN2B CALN1 MAP2K1 MKX SH2D1A UTY SORL1 EXO5 IER5 ZNF594 C19orf48 FOXF1 RORB NR1D1 FBXO15 IGSF21 NMRK1 TCF12 MIS12 IER5L UXS1 GINS3 RMND5A ODF2L PDCD4 GJB6 TAF1B RUSC2 ZC3H12A SPIRE2 SLC12A2 C11orf53 SLC25A14 SLC35B2 TOPORS MAT2A GMPPB AMER2 C17orf51 FAM72C CAMSAP1 ARHGEF11 EDNRA ADM ZDHHC9 TTC1 AGBL2 GSX2 NEPRO HMGN2 CTDSP2 THNSL1 ASTE1 CAMTA1 DLC1 BAIAP2L1 ZNF234 CCL20 FAM122C SHQ1 PCDH9 SUPT5H MAP3K3 NCBP3 CNGA4 TRAF6 GOLGA6L6 PHB G0S2 THOC5 CBLL1 LIN7C VANGL1 TCP11L2 PHF11 PPIL1 MINK1 PRR14L BLOC1S1 FAM81A ROCK2 ZNF362 SDR42E1 CHN1 SLC35F4 HPS3 ITPK1 C16orf59 FIS1 BAHCC1 KIAA1147 LIMK2 PITRM1 IER2 TNFSF11 ZNF561 PITPNA ABAT NPL CLASP2 CHST10 AGPS PRNP MACF1 GTF3A PMEPA1 ECEL1 DNAH5 EFNB3 TRAF5 CHIC1 CBLB LRP1B MED24 C14orf159 CPSF1 LRRC63 GEMIN5 CUX1 WDR17 PKNOX2 SLC2A4 CDH11 RBBP5 ITIH5 ERRFI1 TBCB FAM89A TINF2 FCRLB APPL2 PLXNB2 FAM53B MID1 HNF1B ZNF45 TMEM208 YWHAQ EXO1 ZNF507 MTMR8 SEPT2 DFFA TOR1A PNP PCDHB3 LINC00959 PYM1 MAP7D1 TMEM204 C14orf37 MAP3K12 SHH ZNF213 METTL3 OAT NDUFA5 RAB14 GOLGA6L22 LCORL ACAN MED29 SPRN EIF4EBP2 CYP26B1 SYNE1 DLX6 WHAMM SNAP23 NPIPA1 USP49 FIG4 ACTB SGPP1 NHSL1 RNF34 SH3BGRL2 TCF7L1 PDLIM7 SLC9A3R1 SLF1 NECAP2 WWP2 AXIN1 PSRC1 PRKACB TNKS2 JTB BCL11A PARP3 PI4K2A TMEM109 IFT46 FAM19A3 ODC1 ZNF292 GIP RPS6KC1 HUS1 ABI1 ELN BARHL1 CKM TM4SF19 GGACT DPYSL5 CCDC61 ANK3 MEGF9 TMEM217 ZNF84 NPHP4 HOXA2 SNRNP25 FBXO16 FAM90A1 RDH10 ZNF3 PICK1 TRIM5 ZSCAN2 ZNF652 TROAP CSGALNACT2 MRPS18A ERC2 TP53BP2 TTC9C ZNF184 FAM19A1 KIF16B SAMD14 SPATS2L PDE4A HIST1H2BC OSBPL1A MTX3 RBM45 TMEM243 TTC39B RAB40B CALCB EFCAB5 ATP1A1 ANP32A RAB15 TLK2 C9orf85 RBM10 PELO RNF26 SULT6B1 C12orf57 JKAMP ALKBH1 TIMM23B MAP3K14 HPSE SRD5A3 CPEB4 GOT1 ACTR1B FCHO2 CEP120 ZW10 MTIF3 PPP1R10 MED30 GDAP2 MCM9 ARL14EP UHRF2 RUNX1T1 SEZ6L2 ACAA1 C8orf48 MRPL54 NPRL2 CCDC60 TRPC3 TTLL9 TMEM200C LAMA4 ABCD2 STOX1 FUCA1 LIG4 SPARC ATG4C MRPL41 TLL1 FLYWCH1 CYP2E1 NOL6 SLC12A7 RFC3 SMIM20 ENTPD1 CCDC152 LRRC1 KIAA1524 C20orf27 GRB2 DNAJC11 PPM1L DUT ADD3 BACE2 THSD7B SART1 SCFD2 PSMD5 PPP4R4 ZNF285 SDHAF2 ITPRIP ERC1 TNFAIP3 ARHGAP15 ANKS3 MGMT MYL9 TDGF1 DCLRE1B PHOX2B MRPL20 MLYCD MID2 NAA11 ALOX15 HMGA2 TERF1 C5orf51 MPDZ PRDM4 CCDC160 GPR83 MORC3 GNAI3 ARCN1 PPA2 PGPEP1L STEAP2 ATP5I B4GALT3 NLRP2 PRKD1 NUDCD3 IMPAD1 DUSP5 FBLIM1 C12orf4 FADS2 TMTC1 UQCRC1 ZDHHC7 RPL7L1 GPBP1 TISP43 MTERF1 STPG2 MRPS30 GYS1 ASB1 DNLZ CTR9 ZBTB5 TIFA EP300 PRR19 ZNF106 TBC1D2B SULT1A1 IL11 KCP SSX2B SETD7 ATXN1 ALG12 RAB5C C2orf68 HTR2C FNBP1L SMPD3 HECA NDUFV1 PSMC6 TTF1 PLA2G6 RHOQ ADRA2B CHCHD2 HIST2H4B BTAF1 ORC2 LETM1 TMPO MTA3 C14orf2 NXF1 ARHGAP17 EXPH5 GCNT3 HOXB9 SNX16 OSTM1 ZNF415 MAPRE2 PARN YES1 SLIT2 GRIK5 TMEM175 ACBD3 TXNL1 VIPAS39 REPIN1 EXOC1 SH2D2A ZNF180 GLRX3 ADORA3 MAX CASP3 ASNA1 METTL21C GCN1 ADGB CDC37 LATS1 TIMM17B PIGQ ZNF316 MCU UBR4 TAGLN2 LEKR1 ZNF585A PARG IBA57 ATXN7L2 COX17 KLHDC8A SYNM CHAC2 MZT2A RRM2 RGPD3 NFIC STRA8 OCLN BRD3 MSI1 NEFH FAM149A ELK3 IRGM MPP6 MYLIP ZNF175 CD40 PPHLN1 IRAK4 DNM2 GSTM4 UNC13D SNRPB2 ABCA5 CDCA7 UHRF1 MOB3B FKBP15 TMTC4 SLC37A4 UBR7 FRY STXBP6 STAB1 SRF FBXO10 DUSP14 STARD13 SLU7 H1FOO SPAG7 CASK THADA RAB40C LTA4H NSUN5 FBXL3 NFYA RAB5A EXOSC5 PTPRO MDM2 DOCK5 CHD6 NUBPL TWF1 ELMO2 DMPK FAM160A2 SLC6A1 UBAP1 PPP2R5A ZNF623 TMED4 SNRNP27 TAF6L ISCA2 PHF23 AP2S1 ARMC10 PIK3IP1 C5AR2 VGF MAN1C1 LONP1 NCOA2 MAPK7 FLVCR1 RCL1 PGK1 DGKA SPIN1 MRPL45 FZD3 C5orf63 BCLAF1 LIMS1 CTNNA1 NIF3L1 ARID4A EMC8 ZNF317 LRCH2 PNOC CHD8 ARNT2 NARS POLDIP3 PAK4 NPPA DLEC1 RPL4 RPL12 MIER3 NCBP2 ICMT LMX1A ARRDC3 NSMAF USP48 ELP2 HSD11B1L ANKRD11 KIAA1211L PTK2B SWSAP1 COL6A1 HIST3H2BB WASL QSOX2 RSG1 HSP90B1 MYO6 HMGN1 ERBIN UBR1 HELQ SLC11A2 C1GALT1 ALG11 ZNF474 KCNIP3 UXT RYK TMX3 RNGTT WDR13 STT3A FOXH1 METRNL ZNF436 CDC42BPA RABGGTB PLXNC1 ENY2 NEMF QRICH1 FOXA3 UGCG ATG9B CDC23 SYCP3 TANGO2 SLC9A7 NOL4L TXLNB CEP44 ME3 ATR MTRF1L SPTBN1 MCAM CCDC50 HS6ST1 KIAA0232 KRBOX4 CHST1 CRAMP1 PAIP2B CSMD3 CCNE1 NECTIN1 KIF6 BUD13 TTC6 ZBTB2 ZNF77 USP33 DUSP2 MREG ZNF596 PAN2 IGSF8 TJAP1 FAM117A MRVI1 TMOD2 ACSL3 UQCRH FANCM FAM126B RPAIN ZCCHC2 MAK16 ACAD10 COMMD5 AP1G1 NRXN1 HBS1L DYM KCNN1 ZNF311 CXorf40A FAM20C SLAIN1 PCNX3 MICAL1 FAM160A1 PIP5K1B NIP7 SOCS5 VAPA TMEM50A MRPL33 NECTIN3 BEND3 KIAA0319L SIL1 RAB2A LINC00094 PARD6B FBXL7 DAAM1 SKA2 POLR1E CENPQ MYLK4 PLD1 PHTF2 HORMAD2 ZNF79 PET100 NFS1 ZNF304 SNX7 TPCN1 PTK2 FAM196A H2BFWT KIAA0825 MAPKAP1 KIAA1841 GALNT10 TMEM107 NUFIP2 PDK4 CMC1 SNTG1 RNF13 ANTXR1 SNX9 PIK3C2G NEFM ACOT8 ENSA FAM32A IL7 FAP TP63 ATAT1 WARS2 KLHL24 ZNF555 EIF4G2 TRIM61 TCAF1 DDX60L SRSF5 RUFY3 PINX1 MYO1H CIART ST3GAL1 ZBTB4 TRIM60 ATP6V1E1 C17orf58 CCDC3 KCNMA1 THOC2 RSBN1 UBE2G2 UQCRFS1 LTV1 CDC16 MPND SLC51B XKR6 TFEC DENND4A QSOX1 BASP1 SETDB1 RAPGEF2 TMEM98 SDC2 POLQ SLC25A53 FOXE1 SMARCA4 TNFRSF11B EVPLL GDF7 COX6B1 TM9SF3 MSRB3 WDR47 GPAM ATP6V0D1 ADK TLE3 UBE2QL1 TMEM198 IL23A ZBTB11 CEP89 RNF39 FARP1 ZNF333 HOXB1 KCTD10 VSX2 CASP8 C10orf76 KLHL9 OR10G4 GPER1 PPP1R9A MZT1 LRRC41 TERB1 DTHD1 HOOK2 NELL1 UQCR11 PPP1R7 ALLC GRIA1 PNO1 TMEM255A PLEKHA5 TGFBR3 MRPL1 ERCC3 AGFG1 CBFB DNAJB4 SLC25A17 RBFOX2 KCTD2 BRMS1 RBCK1 EYA3 LHB PURG IRS2 FBXL12 SH2D3A COX10 COL4A1 ABI3 OPTN SRPX HSPA14 UBLCP1 DVL3 PRAME RADIL HOXD8 ATG5 DDX18 SNX5 EGR3 ZBTB26 NAA60 APAF1 VPS4B NFATC1 EXT1 NFKBIE CMTM8 ZNF585B ZDHHC24 C21orf91 COPE STON2 USP45 DMAP1 SMUG1 ZNF566 PAFAH1B1 MIB1 TTLL7 METTL18 NUTM2D GFPT2 TRPS1 FAM213A GFOD2 HCCS NDUFA1 CIRBP DPH3 NKIRAS1 GNB2 TNKS1BP1 U2SURP ZNF580 FIZ1 GRAP2 EVA1A PUM3 DNAJA2 SPRYD3 RPL34 VDAC1 JMJD6 ZBTB40 CABIN1 TP53RK PRKAG2 CYP4X1 FAM177A1 WEE1 N4BP2 C14orf79 PSD C4orf32 RRAGA AP4B1 NSUN6 PMPCA HHIP KIAA1324L ELF4 MEOX2 ACTL8 REST NUCKS1 RASAL2 DLX2 TMEM178B ARHGEF17 C1orf159 NOP10 HIVEP2 TTC17 NMUR1 BTG4 PSMA6 UAP1L1 ZCCHC9 ASF1A CAT CASZ1 COPB1 MLH1 OLA1 ZNF397 SMIM22 KLK12 TSC2 ARHGEF35 TC2N LRRC4B LRRC15 TRAF3IP2 UBALD1 SMN1 FZD8 PIGA MAP1B ZFX TTI1 UNKL SRP14 CGGBP1 CCDC102A HIST2H2AC TLCD1 ZAP70 PIP4K2B ZNF282 PARVG SRR L3MBTL2 WDR93 EIF2S1 HIST1H2AE HELB TEX11 SNRPD3 CBFA2T2 RGS7BP UHMK1 ELP3 CEP41 UBAC2 RSF1 GTF2H2C UTP3 PKP2 RBM11 SLC22A11 CYP7B1 VAMP1 TMEM51 SLX4IP SCRN1 SLC25A30 RASSF2 KLHDC4 ZNF365 TNFRSF1B SEPT7 HNRNPR NAPEPLD MAPK8IP1 NUS1 EHD4 FAM26F PRDX6 GADD45B LRRC28 ICK ZDHHC2 C10orf88 CBSL MPP2 PTMS APOBEC2 LMAN2L SOX18 TMEM192 TXLNG C12orf50 PSMG4 RCN1 HMHB1 ZNF771 ZNF599 DR1 USF2 EML2 CDKL2 RP2 GOLGA8S CCDC174 EDNRB SYT11 INSIG1 REV3L AVIL NDUFB7 RPL13 NIPSNAP3B TFAP2B IMPACT PAPSS2 HMGCS1 NUP54 DENND4B COQ4 PTPRF NDUFB5 FNDC3A STEAP1B NMT1 SYT5 ACAA2 TRIQK KIF1B MYCBP2 BTG2 GLIPR2 UBE2H TBCEL CLHC1 GADD45G WDR90 PMS2 ERI2 PTBP1 COX14 FGF9 WDCP ZNF462 FAM102B AMBRA1 PLS1 HES6 ZNF274 LANCL3 STK11IP GOLGA8O CD82 SLC38A11 NEDD8 GOLGA8M MBP NUSAP1 FAM129B THTPA EFCAB14 HK3 PLCL2 PLEKHA6 EAF2 CLCN6 TMEM131 CACNG8 PYCR2 AGTRAP EXOC3 SARAF SBF2 ZHX1-C8orf76 TXNDC16 CHTF8 SLC12A4 HUNK RALGPS1 BPTF ACIN1 ATP2C1 CCDC171 TENM4 NPIPA8 PIP5K1C WDR63 ABCC4 CALU ERCC6L PCDH10 RBMX2 SLC9C2 ACADSB RAB8A LYPD4 BRPF3 PRRT2 ARHGEF12 AASDH SLC22A13 PSMB3 NGRN VDR BVES DCAF11 LRRC61 SHOC2 NOP56 MYPOP EIF2AK4 BCL10 TIMM8B ITGA7 VPS11 GLB1L2 ACTR3 SIK1 WWTR1 CTSB PCYOX1 MBD6 CDR2L POLR2M CSTF2 NUDT13 NUMA1 GPLD1 GSDMD ACTC1 CYP1B1 POLR2J ZNF12 PPP1R37 USP15 HOXC6 PRPF4 SCRN3 SNIP1 FNDC3B GALNT3 DTNBP1 ATF1 PDE5A CSNK1A1L MOCS2 NLGN3 HS3ST3B1 SLC39A14 VASP HOXA7 ANKRD17 FZD2 NEMP1 CDC37L1 ZNF350 LMBRD2 PRPF18 WIPF3 ZC3HAV1 CLCN3 PCYT1B HEATR6 DUSP26 LRGUK FLCN TMEM156 ZNF461 ONECUT2 SLCO2B1 GUCY2F ADAMTS9 TRMT12 BDNF FXR2 CDK5RAP3 PLPP1 CGB2 SART3 TCEAL8 CAAP1 ZBTB22 PTPRD HSPA12A SIGLECL1 POM121 TCF20 FZD1 ELF1 EIF3M ZNF518A LOXL4 DDX21 C21orf58 C12orf49 GRXCR1 SZRD1 UTS2B PPP1R16B RBBP6 SRSF6 ARHGEF9 POT1 CDH13 OR5AU1 JAK1 RBL1 ZNF672 DCBLD2 SCNM1 KLHL18 ZNF479 OGFOD1 UBA3 EGLN3 TMEM108 SUMO2 FBXO8 VPS26A ZNF688 CD163L1 PGAM1 POM121C PABPC4 TMED7 GART PTPDC1 CLUAP1 TOM1L2 C6orf203 SS18 SPOP STOML2 ZNF808 CSNK1G3 RNF19A NCKAP5L PYGO1 KCNAB2 SORCS3 UBE3B GABRA5 CELSR2 LRRC2 FAM104B
STAT1(+) tf=STAT1	score=3.7784629243684877 RPL38 C1orf198 GNAI3 MGAT1 PCDH9 TTC9C INPPL1 BICDL1 SH3GLB2 ZBTB2 LMO7 C5orf51 METRNL FAM53B DDX5 ZZZ3 WDYHV1 POR STXBP3 ADORA3 KCNK12 MYB RGL1 SPOP DNAJC14 BTBD3 HIVEP1 GDF7 B4GALNT1 CNGA1 STAT1
STAT2(+) tf=STAT2	score=0.17154874658746866 COLQ PHKG1 SPDEF ADAMTSL3 CELSR1 KCTD1 REG3A VAX1
STAT3(+) tf=STAT3	score=1.1608402982665906 HAS2 ZBTB7A PKP4 DYRK1A CCR9 SBSN C14orf79 NINL SPATS2L GRIA1 NFATC2 KRTAP4-9 EDNRB TMEM200A NCOA7 FGF1 KCTD21 AQP1 ROBO4 BRINP1
STAT5A(+) tf=STAT5A	score=1.1611927155205222 GSTA5 RBP1 IRAK3 KCNMB2 CLIP2 C7 C17orf49 SCART1 CLEC3B RGS13 STAT5A
TAF1(+) tf=TAF1	score=4.277438585850661 ZFX HRNR SLC6A20 CABP7 KCNQ3 TBC1D16 SLC23A2 SULF2 HIST1H1B PLXNA3 CHN2 INSC POU6F1 ST3GAL4 PDE4DIP LINC00959 DRAM2 OSBPL5 PHOX2B WIPF2 GOLPH3 POGZ JPH1 LGALS3 ZNF827 TLR7 BCL6B ARHGAP39 RPS16 TOPORS GNPNAT1 CLDN2 CAMK2G ZMAT1 FST DYRK1A MMAA ST8SIA3 MFSD5 SLC2A7 MEF2A YTHDF3 MCU PRDM6 KLHL13 C1orf53 FAM169A PER3 FIGN GRIK4 RBM15 RAB11FIP2 ADAM11 PHTF2 BAX KIAA0907 NRROS USP31 SNX5 BRD3 EPB41L1 MGAT1 PEX19 AMOT BTBD7 ING3 NEDD4L GIGYF1 RALGAPA1 CHD3 KDM6A LZTS2 CSNK2A3 ADAMTS5 PTP4A3 TTC31 L3MBTL3 GNB2 GSC MYH2 RBM4 GPC3 ZNF280C AFF3 IFITM5 EHD3 FKBP5 FOXO3 RNF26 BICDL1 NCOA3 ZBTB7A WDR13 ZFHX3 ZNF613 RAB9A CBFA2T2 KLHL21 SCAF1 LHFPL1 ARHGAP12 MED24 TMEM39B DHX35 TRA2A RPRD2 PPP4R2 CYHR1 STRIP1 NAA60 TRIM41 SSBP3 ZADH2 ATG5 MRPL1 UBE4B HOXC12 INTS6L EIF1AX EPDR1 CLDN14 DPP4 BIRC3 AHCYL1 EFNB2 SALL1 FAM120C PHACTR4 AXIN2 GIMAP2 TDRD3 PITX1 KIAA1551 PTMS FGD5 TIA1 MOB3B CTNND2 CEPT1 PIK3CA MCM10 AKT2 EYA4 DAOA CDK12 REV3L PPFIA4 HLF UBALD2 DNAJC14 GNAO1 NBEA TAF1 TBC1D22B TNKS2 RPS6KA3 NINL TMEM123 LRRC8E INPPL1 C2orf49 CSNK2A1 HSP90AB1 SLFN12L SPHK1 HOXC4 CYP26B1 NXPH1 EPHB4 APBB2 DNMT3B MORC4 RAF1 LRRC41 RAB33A FOXN2 TSPAN9 MTDH IGF2BP1 BABAM1 NUFIP2 NFYB MAP3K1 POU6F2 RPA2 PABPC5 TLE1 STARD13 PUM1 MAML1 KPTN SEPT7 RAD54L RNF2 ZNF507 HP1BP3 DEK PBX3 SLC5A6 UBTF C17orf53 BAZ1B PLS3 SGPL1 MTMR3 MTAP PHF21B CGGBP1 ELL2 RACK1 STAG1 ARID5B MAP1A POLR3D MYL12A PRKCSH HNRNPL PTHLH SLC8A1 FGF13 DGCR2 TSPAN14 MYO1C ATRX B9D2 GSK3B ASAH1 NFE2L1 ECSIT PEX2 SOCS6 GPR142 DMD DNLZ NCOA7 GLCE ADGRL1 IRF4 CNPY1 RPS27 PHF8 FGF4 PREPL TSC22D2 C20orf196 ZNF362 SLITRK2 UHRF1 DLG1 SLC52A3 MBNL3
TAF7(+) tf=TAF7	score=4.559421684065604 LAMTOR3 TUBA1B RPS5 MRPS23 B4GALT5 TBC1D22B MYO6 ARHGAP17 CALM1 ATP5G2 PDCD6 OAZ1 DUSP7 FARSA SCO1 ATP5A1 TMEM33 SDF2 FBXO18 KNDC1 RPS27 RPS29 TBL1XR1 G3BP1 CRK RPL14 PHF13 SLC25A3 PYM1 GIPC1 RPS19 TMEM167A TYW3 ELOVL4 ZFAND5 MAPK1 KCTD13 ATE1 WDFY3 PSEN2 NPFFR1 POLRMT BNIP2 HP1BP3 MEF2D GTF2A1 PUM2 GNA12 MRPL37 CD2BP2 EIF3L INSM2 FAM3C ABI1 RPLP0 GDI2 RPP30 RTN4IP1 FGF19 NT5C3A CTSV FOXO1 FLT4 ZBTB40 CCDC115 EIF4G2 AKT1S1 RET UFM1 C1orf61 AMMECR1L IST1 AKAP7 FAM213A USP12 KIAA1549L IFT27 AKT2 EPB41L1 CHERP PAK4 ATP1A1 SHTN1 SLC41A1 OGDHL KIF13B RPS16 ALDH2 PTBP1 TIMM10B RBBP5 PCNT ARNT RAB4B GAL RPL13A EAPP CDC42BPB ZNF587B NCKAP5L SESTD1 LAMA1 ABL1 SDHC ATP6V1E1 PTP4A2 BRSK2 ATP5E GNB2 HNRNPD TJP1 RNF144B C10orf76 GIT2 SCAF4 COX7A2L SAFB2 EXOC2 FAM96A SPRED2 XPO1 COMMD5 DTNA PPP3R1 SUB1 VAC14 RPLP2 RPL28 ARF6 KIF7 MARCH3 DYRK1A POGZ WIPF2 RAB6A AMD1 BORCS7 ZNF445 VAPA GABPA NDFIP1 KATNBL1 B4GALT1 C7orf50 RHBDL3 SMYD2 MON2 FNTB SHB AMOTL1 ZSCAN20 SNX7 LYPLA2 PTCHD4 OST4 SIN3A ASCC1 ZNF518B TANK RPS12 PAPOLG CYB5R3 SET ASCC2 PGAM1 PPP2CA CHRNA7 ZNF611 MAP1B ATG101 VAMP1 CABP7 ZDHHC21 NDUFS1 COX8A MLLT6 CACNG2 GALNT2 MIOS FUNDC1 MAP4K2 CCBE1 TRAPPC8 API5 SLCO4A1 ABHD3 TSPAN31 KBTBD2 KSR1 BTF3L4 PRLR PHF6 RPL38 HIGD1A SRSF4 CHAC1 RUBCN SREBF2 NOP10 TRA2B LYRM4 HNRNPH2 SEC61G RPS6KB1 CTTN APBB1 SPICE1 ARCN1 DAPK1 MYL12B TUBA1A TSC2 CHD6 ATP1B1 RAB10 CMTM6 LIPM SNX5 PELI1 NDRG4 APBB2 CDK5RAP2 TXNL4B DLGAP1 MED8 HECTD2 ICE2 TADA3 FADS2 RNASE4 FIZ1 TIAL1 TATDN1 CACNA2D1 PPP1R26 TOMM40 FBXL3 GNB1 RACK1 ARPC3 RPL37 SRP14 BBS4 RELA PDE8A MID1IP1 EIF3C SAFB ZNF652 MACROD2 BRD1 ZNF232 PRSS48 RAB5A CAPG GTF3A B3GALT1 OLIG1 LMTK2 FAM169A PAX3 FUBP3 TMEM238 CTNND1 POLR3A PRELID1 HSP90AB1 SLC35C2 PPP2R2A SOX9 CHST15 PHF21A PCNP ADD3 MB21D2 ZNF202 GATAD2A GEMIN5 COPS9 PLCD1 STRN4 MX1 CACYBP BRF2 RBMXL1 DNAI1 WNK3 PAPSS2 ZNF697 SARDH GABRG1 ZBTB5 SOX3 USB1 PTPN13 ZMPSTE24 GCNT2 UTP23 C5orf34 TGS1 SDHAF2 CNTNAP2 PIP4K2B PSMD13 TRMT112 KIAA1522 PABPC4 GOLPH3 SURF6 SERPINI1 VMA21 STK10 C9orf64 LCOR SACS USP14 POLD3 SLC45A3 MAP2K4 TUBA1C USP13 VOPP1 ETFDH RPS18 SLF2 GTF2I TRAF6 HMGXB4 DCTD CHD9 PAFAH1B2 NR6A1 MBD2 HNRNPK RALY FAM199X SPDYC GID8 CIC SPOP ISM2 PIGT GAGE10 SGK3 FTH1 ELAC2 PPP4R2 ARRDC3 OSTC RSRC1 FRYL BIRC2 FAM155B TRAM2 MAP4K4 SLC38A10 STK24 MED18 LEPROT TJP2 SETD1A KLC1 RBSN MXI1 DCLRE1C ZMAT2 GNA13 CCNJL PKN2 DIP2C TMEM60 BASP1 SETD5 G6PD VGLL4 STX16 CRTAC1 QRSL1 ZNF776 CCNI FBRSL1 KCNK12 PEX19 CSDE1 KLF10 LRP4 MRPL16 NXT2 KANSL1L NPEPPS CCNB1IP1 LARP7 RPL27 VTA1 SOCS4 RASAL2 RAB22A DNAJC13 TRIT1 CD2AP TYW1B PRUNE2 KIAA0100 DNAH7 DLST AKAP6 UBL5 BAIAP2L1 RPS21 YIPF3 TPRG1L UVRAG TRPC5OS NCDN NCOA2 TYW1 SPATA22 RAD17 ENAH CGGBP1 TMA7 PER2 TPT1 ACVR2B VPS26A ADAM10 HDX FAM126B TPM3 NR1I2 WDTC1 UBE4B OPN5 PEAK1 ZNF787 RPL36 METTL25 ZNF343 TAF11 SLC43A2 SERF2 MRPS6 STX11 RARS RPL10A SLC7A6 SOX5 DUSP4 SSH2 PDIA3 TIGD2 DERL1 NAA16 DENND4A SNN RBFOX2 GFOD2 UBE2Z RBM25 C4orf48 RPRD2 RNF185 NOSTRIN ATG14 NANP MYL12A CMPK1 RBM23 RIT1 GOLGA3 LMAN2 KHDRBS1 UQCRC2 RCOR1 CELSR3 ZNF408 EFCAB2 MKKS PPARA EIF4EBP2 OXR1 KLHL2 ACSL4 PTK2 SRSF9 ATF6 GPRASP2 ATP6V0A1 TMEM59 ASXL2 H2AFY ABCA1 SLC25A21 SLC25A4 MANBAL IGSF3 PTH2R RFX8 CBX5 CSK TPST2 RAF1 ACSS2 MAPK1IP1L PPP6C RPL6 DNMT3B MGME1 ARID3B TMCC1 MGST3 RAD54B CLN5 KLHDC8B PDE10A HDAC5 SLC23A2 HCFC1 TEF UQCRH GCH1 LCMT2 NCOA6 CDC42SE2 KIF24 ITGB1BP1 HOMER3 CDK13 ZNF641 C22orf23 VSTM2B PHB2 SH3BP5L SH3PXD2B CXorf40B PHF19 ZNF827 NXF2B TWF2 CCR9 UGGT1 VPS28 RABGEF1 RBM6 EED OSBPL11 MED1 FAM120A TUBD1 ADIPOR2 FAM156A CSGALNACT1 GNPAT ANKS1B GPBP1L1 GOSR1 CHTF8 PPIG SCAF8 TIGAR BTK CYP11A1 CDK9 KLHL15 ALDH9A1 LRMP SNRPE CCDC144A RSPO2 H3F3A ELL2 NREP RAB14 ZBTB11 PCOLCE2 ZNF385A IFT122 GPR108 PMVK SFMBT1 MAP3K5 MYO9B GFRA3 NEURL4 MPDZ PRPSAP2 FGGY EPC1 PRRC2B KANK2 VPS4B LDLRAD2 UBE2Q1 MFSD5 SMURF2 SMTNL2 SAR1A INTU GDPD1 STRIP1 SMAD2 TMEM126A TBCCD1 PURB ERG ZBTB18 MMP15 CTR9 ZCCHC14 OARD1 HDAC3 FAXC GSX2 MOB2 APLP1 PPP2R1A LINC00094 EZH1 SNIP1 PRPF6 TTC17 GNAI3 SBNO2 DDX5 PPP2R3A LIG3 SLC6A14 RAPGEF2 BCL2L13 BAG3 UCP2 C19orf57 DNMT3A RBM39 MSI2 MINK1 AFF1 ZC3H12C EIF4A1 PON2 CD82 COG2 TMEM39A SIX1 MYH10 ZNF592 IFT140 GAR1 NTRK1 SLC6A17 AXIN2 ATP6V1H CA4 MAP3K11 SORT1 MATR3 RAB11FIP2 KPTN CNOT2 SIMC1 CGRRF1 HEY1 GRID1 HNRNPA1 IKBKG TMEM128 KDM2B IFNGR1 RASSF4 PSMG4 PPM1L RAMP2 LARP4 LRRC8D GEM GLRX5 FRMPD3 INO80D MCU OCLN ZMYND11 ZNF319 TRMT6 SPRY1 RNF130 SSX3 ARFGAP3 SLC30A9 ERH GNG4 PNRC1 MARK2 PRKCB URM1 COX6A1 TCAF1 SLC25A30 ZNF436 MED6 RAB18 MAML1 CYP4X1 ADPRH TRIM28 ZNF711 PSMA5 RHBDD1 TSTD2 KAT6B KRCC1 ATP13A3 BHLHE41 TET3 VPS18 TRIM68 CDC123 ACHE DAAM1 AREL1 ING4 ARID4A FAM156B PLPPR5 TXN2 AMBRA1 PTGR1 YWHAG SH3KBP1 SOX1 ADAM17 CDH2 SLC37A4 MYT1 JAG2 BECN1 WNT9A KIAA1211L TNRC6B CHCHD10 SUMO1 LLGL1 NEIL2 ELMO2 MIA3 POLD4 CXorf40A NCOA7 PNPLA2 SMAD4 SMARCD2 USE1 TBX21 CENPBD1 TBC1D5 NINL TBKBP1 NDUFS4 ALDH3A1 ID4 INPPL1 MICALL1 TJAP1 MORC4 NTSR2 MYCN SFXN1 MCF2L CAMK1 ADIPOR1 COG1 ABAT TMEM256 KYAT1 IFT80 UBASH3A RGP1 RAB7A CTCF TPGS1 CSNK1A1 SLC5A3 RXRA OSR2 RAB35 GOLT1B GCNT4 TOR1AIP2 PNRC2 DPY19L3 ADI1 SLC16A10 NAA50 TTC9C GGACT SP4 CADM1 CDC42EP4 SV2C MED9 MTFMT CLTC CHMP2B TMOD1 HOMER2 CCDC30 RGS2 POC5 NOS1 RHEB ALG5 RPL4 ADRB2 PAPSS1 ALDH1A1 ZNF304 STAT1 LSM5 RALGPS1 ATP2B4 PXYLP1 HNRNPUL1 ZNF644 PDE6D TIMM17A PCK2 PHF23 AHCY DMTF1 TMEM62 NEURL3 TRIM39 ARID5B ATG4B NUFIP2 MOV10 ZNF483 MMP1 SPIN1 GAN SPTLC2 FASN KCNN2 ACTG1 KCTD5 MBOAT2 PSMB5 CCM2 PIK3CA TOR1A PRR13 ARHGAP1 TLK1 AMIGO2 CNNM3 WASF3 U2AF1 TTPAL POU2F1 SNRNP200 NDUFS2 RHNO1 CDK2AP1 NUDT2 NDUFAF6 OCIAD2 DDX47 YIPF5 SPSB3 SAMM50 REST RARG POMGNT2 PRPF4B EFNA5 ZNF562 PPP1R12A CNKSR3 TRIB3 E4F1 TNPO1 ATG5 SMIM15 DDHD2 SMARCE1 CHD3 USP24 JAK2 PARD6G ZNF419 MAMLD1 C14orf166 RNF26 WTAP STARD7 GREM2 HPCAL1 ARHGAP39 GRB2 PTPRK S100PBP PNISR CLPP MRPL23 GSDMD PLXNC1 FRA10AC1 DDAH1 QTRT2 MCL1 CXCR4 PPP1R21 NCBP3 CCNDBP1 ZFYVE26 SOX12 PEG3 ZNF618 ARVCF FCGR2B CDKN2C SGK1 ZNF431 C6orf136 BAZ2B ZNF7 EIF4E3 LIPA CDC42EP3 PPARD EXOC1 NFKBIL1 AKAP8 BARHL1 DAAM2 DLG1 GPR155 E2F8 ANKHD1 UBE2T TTC37 TMEM57 MAP3K4 RAB27A BLMH KCNJ8 FAM98B ST8SIA3 RPL22 PUF60 EXOC6 DNAJC25 ARHGDIA RCAN3 ELK4 CD163L1 UBLCP1 SFI1 RPS6KA6 ECH1 CDYL2 CCDC88C WWOX YIPF1 HMGB2 TMEM68 TMEM178B TBC1D22A SZRD1 TMCC2 HELB NXN SH3GL1 HMGB1 ZNF761 PSAT1 FOXL2 PITPNA PPP4R3B RAB13 SIAH1 ANAPC16 MGEA5 COX5B VPS36 LOXL2 DGKZ TRIM41 COX14 MYL5 PPP1R14B ATPAF2 NUTF2 ZNF518A DOCK8 SRFBP1 PTPN14 FAM49B BICDL1 TRIM73 RALA LIN9 NCS1 LRBA SLC16A3 WDR73 CELSR1 LEF1 ENTPD4 CPNE1 ZFP2 APPL2 CSTF3 HARS FAM107B POLR2A RBBP7 PDCL FIG4 FOXJ2 LEMD3 SPIRE2 WDR33 MAGT1 LAPTM4B CENPL PRPSAP1 KBTBD4 ELMO1 GNAL UTP6 CRYGC MTO1 FBXO38 RFWD3 ZNF26 DRD2 NUP50 CHCHD5 KITLG LRRC59 MADD POLG RCOR2 MAGIX NR4A3 INIP SART1 NUDT3 SPOCK2 GAS7 ANXA7 ANKRD17 PTPN4 CTNNA1 ATG16L1 STRBP ITGB4 HIVEP2 RBM15B TRIM44 CLNS1A DBX2 SPNS1 DSCAM CASK RNF212 NELFA CIPC SBK1 CTSB CRLF1 AP3S1 CCNT2 HS1BP3 M6PR TSC22D2 SCRG1 LXN SMNDC1 FEM1A MTAP NCK2 TMEM94 SATB2 AZIN1 DNM3 DCTN5 CHD8 PI4KB DMAP1 FKBP2 HYAL2 EVA1B TTYH3 JTB GPSM2 ZNF566 PEPD RGS5 ATXN10 VPS25 TMEM123 SERPINB5 ZNF107 STARD3 RPS6KA2 ZFPL1 TNFAIP3 GPR107 WSB2 CNKSR1 TSC22D4 RRBP1 WASF2 PAK2 PPTC7 SMAD5 MOB3B METTL9 ZEB2 HIVEP1 PAPD4 TOP1 DGCR2 FKBPL NR4A1 ZFHX2 HMBOX1 MYL6B AKIRIN2 OSBPL2 CREB5 MFSD2A MTMR3 GPR19 ZKSCAN8 TIMM44 RXRB MOCS1 ATF1 HACD2 MOB4 HLA-DRA N4BP3 XRCC4 MTMR10 ACTR8 INPP5B CRIPT HRH1 TP53INP1 ITGB8 SLC35G2 PAMR1 VPS72 BORCS8 ZNF266 FOXB1 APC BMPR2 COQ5 TAF1A KIF1BP XAGE1B ARPC1A GINS2 IFFO1 HAS2 ZNF394 EN2 RPS19BP1 MRPL30 PURA CTTNBP2NL UBE2G1 ANKS1A SH3D19 GABARAPL2 ACBD5 HCCS ZNF256 HES1 ATP11C IRAK1 MTF2 TAOK3 MAN2A1 NDUFA4L2 NOB1 NR1H2 MPHOSPH8 RAB9A FAM72A RCC1L TTF1 HEATR5A HSPA8 ZNF780B ABCB7 RFX7 HES5 LARP1B RUFY1 NPHP3 NFATC1 SUPT6H HECA ST20 PDZD2 MSI1 LYRM2 DUS3L DOCK5 ONECUT2 RPTOR SEMA6A ZNF813 FDXR HIF1A USP33 NONO AP3M1 YWHAE GNG12 YAP1 RNF115 CHID1 ADAR CCDC88A T IWS1 JMJD1C SIGLEC10 CSTF2 IL6ST BMF TRAF7 NOG PTPRA OPA1 REV3L PACSIN3 GULP1 SYNCRIP RPS2 ZNF441 PAK3 VPS16 ANXA9 ATXN1 NKRF N4BP2 ANKRD16 BEX3 KDM4B CHMP4B MTMR1 CFHR4 PAX7 MMGT1 RAB5B SKOR2 COQ4 RBAK-RBAKDN NETO1 EMG1 TRAK1 RAC1 CLOCK MGA B4GALNT1 TFAP2A OGG1 WDR83OS CDK17 HSPA4 NDUFAF3 TIA1 ASH1L RPL32 MARK3 KCNJ2 ZDBF2 BRD3 XKR6 FOXN4 PCOLCE CD164 CAPRIN2 PDPR FYN CNOT9 ANXA13 MAP3K12 HNRNPF CLTA DDX39B FLVCR1 GDA CECR2 ATP13A1 CCDC102A NFKB2 CGN RNF40 RNF4 VANGL1 MEIOC DAZ1 LYST SUPT5H EYA3 LHFPL2 PHACTR4 HS6ST3 CHD2 FOXC2 SHISA4 ACTB CCDC51 EFCAB14 B3GAT1 TET2 TIGD1 STAMBP FRMPD1 UBE4A RPS20 EFCAB5 DEDD MID2 ZZZ3 USO1 MAT2B PRKAB2 PTPRG RB1 YWHAB TNKS2 N4BP1 EGR3 HTATSF1 GAS2L3 ZNF257 SFPQ SETD1B ATP2C1 C4orf46 FASTKD1 PDHA1 PPFIBP2 TRAPPC6B ARPC4 MKLN1 USP54 DNAJA1 GABRE RABEP2 RALGAPB NXF3 RNF144A LRRC2 ATG12 ATP6V0E1 DDB1 PPID DMRT2 GAD1 SOGA3 GPR1 CNTNAP3 SALL4 THBS4 TAOK2 ZNF175 SMIM10L2A ZNF273 TAF7 KDELR1 UBQLN1 PITPNC1 OTUD5 ZNF608 SPATS2L B2M RNF6 LRCH3 SYF2 TTC7B POLG2 SLC8A1 EZH2 KCTD6 AHSA1 TRIM37 ACTR6 RECQL EIF3A PRR3 AP1B1 GADD45A AIG1 DOHH SERINC5 SLC7A8 TBX18 HERC4 ZBTB22 FUBP1 MEFV TSPAN33 IPPK FAM102A SYNC SNRPA UBE2D1 RRP36 CYTH1 COG4 PCSK6 IQGAP1 HNRNPH3 ADNP RLIM GTF2H2 EPC2 SERINC1 ZNF771 ACAA2 WDFY2 KAT6A EIF3H AP1AR ARID1A ZDHHC2 AAR2 NUP188 SMOX ZFX APH1A TSG101 EGFL7 MON1A CCDC157 ZNF528 TRPV4 SENP7 FAM193B DPM2 SDE2 ZFAND2A SLC3A2 PLCB4 PRMT6 STK36 THSD7A ZNF160 CNST GABRA3 TRIM59 PRKD3 EIF1B THRAP3 GALNT10 COL16A1 KAT7 ABCC5 ARHGEF12 CEP126 ZNF99 PCGF2 IL22RA2 UHRF1 ZNF557 ZNF496 ING2 GABPB2 TPX2 PRDX1 CAAP1 MPZL2 DMXL1 CA8 GAB2 KYAT3 SMAD9 COX7B2 KCNAB1 DARS BANF1 GNPDA1 BTBD7 ALKBH8 NACC1 BCL11B TMTC4 SAMD3 RABL6 AEN S100A13 TRIM8 STX3 TMEM218 FAM9C FAM172A HOXB9 WASF1 DOK5 ARPC2 ABHD12 ZHX1 CDC25A ADGRG2 DOCK11 MAGEA6 ATF3 SERTM1 ABCA5 CLASRP MXRA7 SNX14 FAM122B ARL5B STXBP1 PSMB1 LIG1 GALP PPP2R2D DCAF4L1 UBE2E2 RBM26 SRP54 PDSS2 CA5B TOPBP1 ANKRD20A8P NDC1 SLC27A4 SLC4A7 C12orf65 TMED10 VIPR2 ZNF226 MRAS DDX42 UGT8 HSPA12B SMARCAL1 VAMP2 UBE2E3 HMG20A WASL ARHGAP5 SCAMP3 KIAA1551 UBOX5 ZFHX3 SDCCAG3 SIX4 GSTT2B NYAP2 RFX2 CSPP1 ASAP3 MFNG RAP2C SHC4 XRCC5 ARID2 PLXND1 SPSB4 HOXD1 DSE PSMG3 PIP4K2A INTS1 ARFGEF1 FKBP5 BEND3 TMEM74B NECAP1 MYO1B USP40 ZNF280D SFT2D1 PTPRZ1 FBXO21 PLK5 ADAM12 CRAMP1 TSPAN14 YKT6 SERTAD2 CAPNS1 CCDC124 FAM120AOS ZNF432 PLS3 MEA1 GPATCH4 TAF1 ZNF777 SGPL1 PREPL ATP6V1D ZNF708 HOXA10 HEATR5B TOP3B RNF146 KCNJ10 COPS5 FBXL19 LINC00959 CERK RPAP1 SORBS2 ZNF502 DENND3 WDR24 RNF214 USP21 KANK1 ARHGAP25 TAOK1 CEP63 SMIM13 PPP1R15B CDC37L1 RFT1 HMGA2 AGO1 SLC30A5 MTIF2 KIAA0753 AP3D1 ANKRD13C GPRIN2 PPME1 TINF2 RHOG COG8 REV1 ARHGEF7 LIMA1 FAM110B BSDC1 SP2 ITSN2 KIF5B MAP7D1 DBR1 SKAP1 BLOC1S6 RPL27A SSBP1 FOXG1 MAP4 ZNF397 GON4L HEPHL1 TCTN2 PPP1R9B RPS26 HOXB4 BIN1 MAFB LMF1 CCDC149 DLG2 ZBED4 SPG21 EID3 KLHL20 ZPR1 ZIK1 GNAQ GATA5 NR2C2 GJA1 PRR14 SEMA4A ACVR1 BAZ1B CAMK1D HSPD1 CDC27 FPGS USF2 ACYP2 PRKX ATXN2 SGMS1 GAPVD1 SMPD3 ATF7 PGS1 PIGM EPB41 KCTD16 FAM234A TXLNG LEKR1 BEX1 PSMA3 NUAK2 BAHCC1 ICMT TVP23C THOC5 MAT2A CCDC177 BRF1 SHC2 PRDM16 WIPI2 PATZ1 ELOVL5 ZNF672 NAA35 LZTS3 FHOD1 SRSF3 OLFML2A AIFM1 TVP23B TM9SF3 KLF11 SEPHS1 PMPCB RHOU AP1S2 KCTD9 STK38L ERCC6L2 ISL1 SUMO2 C17orf53 MYPOP ZNF714 ADCY10 SMUG1 CAMSAP3 LRRC75A RAB30 ADAT2 DAZ2 SEC63 NLGN2 DUSP1 ZNF92 ZFP3 HOPX GLRX3 ARMC1 KREMEN1 ACSL6 DNAJA3 PIK3CD DNAJB5 NUDC CUX1 WDR43 MDM4 SLC39A9 TPBG VGLL2 TMEM242 NUP62CL AGPAT1 CDX1 CLDN9 FAF1 FBXO33 SSH1 SLC9A6 UBE2Q2 LIMK2 CTDNEP1 TRMO C11orf24 KLHL8 RYR1 TBX3 ZSCAN12 PTRHD1 ZMAT3 GDI1 DCAF8 MAP9 PCGF5 ZNF773 BDNF RPP14 SOCS6 VCPIP1 PPIL1 LITAF P4HB KCNC4 MAN1C1 TEAD4 GREM1 LDB1 NOTUM ZNF18 PREB KIAA0040 FAM196A FRY GALNT7 ZNF598 STUM ADRA2C ETV3 DEDD2 TIAF1 PIGC SEC16A GMPR TNRC6A ZFPM1 DST C18orf25 INO80 SNAI1 UROD CGREF1 AAGAB PCNX3 AKR1A1 METRN A4GALT JOSD1 L3MBTL3 ATP8B2 KRT18 ZNF689 SYT3 ZNF512B SYDE2 SOS1 TMEM39B CCNE1 SLC14A2 ATP6AP2 KIF1B CCNG2 KLF16 KLF12 RPRD1B RAB3GAP2 FAM167A PDP2 SIRT6 FBXW7 UTP20 FANCL PTPRE HOXB6 KLHL25 HBS1L PPIL2 ERCC6 ILF2 YES1 ZNF41 CREBL2 SIRPA KLF7 VCL C14orf39 OSBPL3 RNF216 RGS17 NCOR2 ASF1A ARFIP1 BCL7A SKOR1 NOC3L GPRIN1 C14orf79 ESRP2 RSL1D1 USP39 MKRN3 PCBP1 MCMBP SEC62 SEMA3F DCAF11 CHM LRRC29 PHF12 FOXN2 CLCN7 HTRA3 C19orf12 CLP1 CCNL1 BDH1 RIPK4 C7orf73 AKAP10 WFS1 SYS1 RRM2B FBXL7 ZC3H4 MED12 NCAPH2 POLDIP3 BEX4 WAC ZNF77 C1D RFXANK ERC1 SSBP3 NMNAT3 BORCS5 RPS11 ARHGEF16 ATXN7L3B DLC1 LRRC6 SEC24A POLR2M NR2C1 EIF2A TCP11L1 ALAS1 ZMYM3 YPEL5 KMT2E RBMY1B NSUN6 C1GALT1 IDI1 SYT15 CACHD1 SF3B3 FRMD5 POLR3D MYO5B KIDINS220 C6orf62 RASA3 POLN MAP2K1 ZC3H10 KANSL2 SCML2 PEX7 ANP32B PNPLA8 SWAP70 PEX12 PRPF38B ETAA1 SAMD11 EYA4 UNC119B ZNF48 VPS37C ARHGAP19 KPNA4 VHL MPZL1 METAP1D INAFM1 LAMA5 PABPC5 ABI2 KDM2A LFNG MROH1 MTMR2 GDNF NAA60 TAX1BP1 PI4K2A DOLK RHPN1 CCDC144NL FZD3 PRKAR2B BCR NEK9 SMG6 BNC2 PCF11 CFL1 TMEM87A SF3B2 HPCAL4 PAG1 INTS4 CADM2 TRMT10B SAMD10 ZKSCAN1 IMP3 YPEL2 MPDU1 GAPDH ZDHHC7 TOR3A CENPP FTSJ3 SLC20A1 PSMD14 PSMA8 TAF2 SH2B1 LIN7A EMSY MEIS1 FAM222B MYO18A CPSF4 CORO2A PSMB4 ZBTB21 QSER1 NMNAT1 RC3H2 PREX1 TBC1D14 NSF MRPL22 PARD3 MRPL21 LYRM9 KCNK1 UBXN2A APBA1 PAX6 DLL3 AP1M1 TBXAS1 DAOA ESR2 DPP10 RPL35A LIMD1 EHD3 MORF4L1 IRF2BP1 CEP44 KMT2D TIMMDC1 ITM2C ACBD3 SALL1 ANP32A LOXL4 ERRFI1 ARFIP2 AGTRAP DDI2 TNFRSF11B MTDH FNDC3B NFIC CSMD3 CDO1 SEPT6 LGR4 MTA3 STARD6 MSRB3 CABIN1 ATM CTAG1A C19orf48 PGPEP1 RASSF10
TAL1(+) tf=TAL1	score=3.1628340595110056 FCRL3 RAPGEF3 SLC16A12 NAV2 GATA1 ADAM12 NFE2 CDRT4 ZNF641 NUDT19 TPK1 DAB1 DIRC1 ITPKA ABL2 PAX8 VILL SEPT3 PAQR5 ENTPD1 NTNG1 B4GALNT3 SLC37A1 FAM214B MTHFR GDPD5 LYPD6B BIN1 ARHGEF12 ZFPM2 NEK1 SGSM3 EPHB4 S1PR5 ARFIP2 CDC42EP1 SLC8A3 PDYN FRMD4A HOXB6 CKMT1A PRUNE2 TUBB1 FAM222A MAML3 HEMGN TBC1D1 GRB10 PAQR9 ZBTB39 AK1 KANSL1 NFATC3 FHL1 STK3 KIFC3 USP2 PKNOX2 PKLR PQLC1 CACNA2D3 DCAF5 SPTA1 SRPK2 PGM1 TAL1 E2F5 GRID2 FAM91A1 HBZ GALNT14 SLC39A13 ETV2 SEC14L1 PIGV PNPLA8 SCML4 ZMIZ1 PLEKHA6 HIPK3 LRRC9 SOAT1 SLC5A1 SERPINA12 PDE11A GAD2 SLC9B2 AHCY GCNT1 ISCA1 DUS3L TNR FBXO9 HAPLN1 ARID3C STARD9 SV2C NEBL BNIP3L DNM2 PPM1B RARB UBE2H EHD1 CELF2 NRG1 FGF23 TBX1
TAL2(+) tf=TAL2	score=0.9665524076113681 CUTA PMEL FBXW2 RNASE7 MAFK
TBP(+) tf=TBP	score=1.798536795883303 CDC25C FDFT1 TYSND1 CARTPT STK33 ATG13 COPS4 DNAJB1 GYG1 EMC4 WDR5 CNPY3 DCAF11 MOK AIMP2 PKNOX1 GTF3C4 MFN2 DNAJC27 NDUFAF1 DCAF7 SLC30A1 ARHGEF10L LYRM7 VDAC3 RNF113B PRADC1 PSMD14 MKRN1 CYLD COX6A1 CPSF4 HJURP TPX2 RMND5B QRICH1 YPEL1 UBE2D2 GFPT1 CCNA1 DRG1 TMEM217 UNC45A HSPA14 MAP1LC3B IDE KMT5B MICU1 ANKLE2 NFATC4 PCDH17 CYC1 IFT140 MICU2 LUC7L ZNF143 GSPT1 C15orf39 SLC26A8 TCEA2 CFAP20 SLC1A5 RALGAPB TACC3 SLCO3A1 CDCA2 UBE2L3 C6orf48 TUBA3D TMEM94 CDR2 DHX8 GRAMD1C VPS11 TMEM170A POMC OOEP MIEN1 ACIN1 SLC2A8 TBL2 CNOT1 LANCL1 ZNF398 HTATIP2 DNAJA1 SLC9A3R1 WRB DLG2 PUM1 GOT1 EMC2 TBC1D10B DYNLT1 UBR5 INA SLC27A4 YME1L1 PPP1R42 SLC34A2 MRM3 HSPA5 MAN2A2 SPAG9 CCNE1 DERL3 ISOC2 ENO1 PSMB3 CLIC4 MAEA CSNK1A1 DNAI1 STRBP HAGH PCGF5 ZC2HC1C TUBA3C GART PACS2 CREBL2 GLT8D1 PRRC2C RFFL HNRNPUL1 PPM1G SMOX PPP3CC NR1H3 CDK13 AURKC RAD9A EZH2 EXOSC9 ZNF689 RNF40 NFE2L2 HPCAL1 CCNB2 AP4M1 FAM57B VDAC2 DNAH7 CCT7 AURKA GPR108 PIAS1 PKIG MTMR3 ELP4 FAM126A RUBCN CETN1 GALK2 C2orf76 ANAPC16 C20orf24 SACM1L ABCB9 FASTKD1 KIAA0907 SUPT5H DYNC1LI2 USP1 RACGAP1 FAM46B PLK4 LMO7 SUMO1 GAK SETD4 PINK1 WDR18 TMEM202 RTN4 APH1B GAPVD1 CCDC62 TAF6 PRPSAP1 TMEM231 CDK5RAP3 TMEM57 TOP1MT WAPL LIN9 KANSL1L CRYZL1 DST GNPNAT1 BVES GINM1 RNF34 CEP89 HORMAD2 TTK TMPO BIRC6 BCL2L13 FGA NFS1 DEGS1 SERBP1 SNW1 TAF8 DRC3 YIPF1 VAMP8 KPNA2 NAP1L4 C16orf45 CNOT3 RHOT1 SMAP2 ZBTB32 EIF2B2 RLN2 EFCAB7 HMBOX1 BNC1 TBCE RABGAP1L MEPCE CTR9 ZNF394 C16orf87 ZNF207 C11orf49 FBXO32 DNAH2 GTF2H1 AP4S1 CCDC130 ASH2L NFYC SIGLECL1 NOL4L GGA1 SERF2 DHX30 EIF4ENIF1 MAD2L2 GPR89A IFT27 YBX2 WDR66 AHCYL1 PLPP1 NUP188 VPS35 FASTKD5 ATP6V1E1 SMU1 PRKACA ESR2 SLC25A28 KTN1 PTF1A NCOA1 TIPRL AKIRIN2 SEC22A KIAA1324 SPEN MICALL1 ZP3 HECTD4 EXOC4 PEBP1 FBXL16 NEK2 ACTL6A BUB3 ADAD2 KLHDC9 PIKFYVE ZNF574 TBCC ARHGAP11A C14orf119 BTBD1 GOLGA8F USP6NL STT3A ALDH1A2 PRRC2A DENND5B RNF26 TIPIN WDR33 ZSCAN21 NDUFAB1 ACTR2 SRP9 CENPT SEC22C MED15 CDCA3 ATG9A SF3A3 MAPK7 MOB1A FAM184A XPO6 TUBB4B TMEM263 SLC12A6 PMVK MAF1 UAP1 MED27 SMIM22 COMMD1 MTRF1 DPY30 ZFP64 ZNF839 PRPSAP2 SNAPC3 LCA5 GPHN NUSAP1 LDHA RBM15 C11orf63 SRSF12 DNAJC7 HMG20B DEF6 CCDC114 CAPNS1 SLC25A39 RBM27 UGP2 NUBP2 C15orf61 WDR63 SETD3 UBE2S PSMD7 UBE3A ATG4C TAF9 ANAPC11 ACSL3 FAM208A EVI5L MSH6 SLC25A51 ISCA2 GGNBP2 POM121 STRAP SRSF7 ACYP1 UBE2K ARFIP2 UBXN7 SPAG1 INTS7 DZIP1 PDE6D GPBP1 NDUFAF2 UTP11 NBPF1 CEBPG TIA1 HSPH1 ZNF8 VPS8 FZR1 STAMBPL1 SDK2 UBE2C TMED10 SAMD8 PSMA5 BORCS7 RPA2 CDC27 WDCP SPAG5 MARCH3 PIK3C2A TADA2B CACNB1 PHF3 RIMBP3 C5orf24 HMGCS1 DTL CNOT4 BRD1 PDCD10 RANBP9 RABGEF1 KEAP1 FMN1 CCNC VKORC1L1 PROSER2 DCDC2 ZFP62 SF1 FBXO10 ARPC3 RHOA TESK2 LMAN2L MON1A SHOC2 PPP6R2 DLGAP5 NARFL SBNO2 RAPH1 SARNP TMEM232 SKP1 C20orf27 PGS1 FAM204A SEC23B RANBP10 TUBA3E RFX2 ABHD17B AJUBA NDUFB3 RTF1 SSH2 ATXN1L GTF2H2 PPTC7 PPP1R36 KIF20A SLC25A33 TMEM222 SH2D3C DLGAP2 CAPZA1 ATXN7L3 C12orf76 KANK3 ZKSCAN5 PALLD RNF182 SH2B3 ARL17A LRBA HIGD2B TNRC6B MCL1 BTAF1 ELK4 PTCD1 SEC11A GPR63 CIT LMLN ZER1 TBCEL TMEM55B CAP1 ZFR PYM1 MRPL45 ATXN2L POU2F2 CCDC94 NPEPPS LARS SBSPON NRROS MANF CTNNBIP1 RAB11A OVOL3 GOLPH3L BMP2K SLU7 TM2D2 TTC25 IFT22 IPO13 AP2B1 HDLBP UBE2T DBI CGGBP1 GBF1 NUFIP2 FAS WDR34 FAM222B KIF2A C11orf84 GRAMD1B RUFY1 TXNL1 NPRL3 KHSRP PRR14L RALGPS1 GJA8 FBXO36 FBXO3 IQCG ATP8A2 IFT81 SSSCA1 DPM3 UBE2I PIN1 MED24 AREL1 RABL3 HNRNPC MVK FOXK1 MRPS17 CCNO OCLN CCDC96 RB1CC1 RAB3GAP1 KDM3A ENSA SLC25A26 PRMT9 HIPK4 PCDH9 TRIM68 TUBA1B KIF14 NUP88 KATNAL2 RANGAP1 IK KLHL24 CDYL2 PPP2R2A EFCAB5 ESCO1 PSMD8 RAB13 DNAAF3 ZBTB40 POM121C CNTD1 UBALD1 ERMP1 MPP6 UIMC1 CDKL2 DHX16 PSMB5 CENPF LDB1 EIF2S2 USP8 SYS1 GLTP STIL MMP11 PANK2 ZNF652 ATP2C1 FRA10AC1 FAM126B STK10 ELAVL1 MAP3K3 C16orf52 DUSP19 SOX5 GABPB2 C1orf52 COPS2 SCAF4 UBXN1 EMC3 EXOC2 ATG10 TMBIM6 NAA40 KIAA1211L C1orf189 ARL2BP MTCH2 SIL1 MIIP PHC2 ZNF546 SH3GL1 PASK TMEM246 NT5C2 NUDT2 MLXIPL CSNK2A1 KLHDC10 ZFP1 ARMC1 ZNF384 RBM45 ANAPC7 NDUFC1 CHID1 SNX3 TPBG CSE1L VPS37C PCDHGC3 OPA3 FAM72B KLB ST20 RMDN3 SHMT1 KLHL8 AKAP12 DDT CAB39 TRIP12 PDZD2 DOK5 MAP3K14 NCAPH KATNB1 ACER3 DDX5 PMPCB MYL12B MYL4 PRPF3 NUP107 FBXL12 IKBIP TXNDC16 CSRNP2 SMIM19 MYPOP PSMB2 CALN1 HMMR MMAB TRAPPC3 CRELD2 SFMBT1 TTLL9 AP2S1 IL6ST MNS1 KNSTRN BECN1 CC2D1B TBC1D20 CCDC155 TTC39C FAF1 NARF GATAD2B ZDHHC5 FMO5 WDR87 CXADR DLG1 PHLDB3 TRIT1 RALY PLA2G16 UBAP1 TOX4 DUSP14 TTC23 IP6K2 PNPLA2 PAN2 SHBG PCK2 SULT1A1 MSI1 ACOT7 IKZF5 UBXN4 TMEM39B UQCRC2 TRAPPC6B TTC9C SYF2 TJP2 MORN4 NCR3 KCMF1 WIPI2 OSBPL9 C14orf159 STARD3NL PRSS12 UBAP2 ATP2A2 BICDL1 SERPINB5 ZNF274 RUSC2 MSL3 PTPN21 ACTR1A TCTN3 BIRC5 STK38 RPS6KL1 NLRP7 RBM47 ARL4A RPS27 WEE1 PLIN3 C19orf47 GRPEL1 PHPT1 CDK1 SORT1 DEDD PTP4A2 ULK2 NUDT4P1 AHCTF1 LONP2 DLAT TMEM50B RNF10 RNF220 AP1B1 CERS3 NEK3 RIMBP3C CSNK1D TDRD3 MXD1 PI4K2A ZFP91 ZBTB5 PSKH1 CUX1 RBBP8 TMEM11 BCL2L1 RNF157 VRTN PPP2R1B CCDC36 IKZF4 WWC2 GATC BAD FBXO31 HAT1 C3orf14 INO80B MAP4 MED29 EIF3J RASAL2 ZCCHC17 EIF3D FBXO11 DDB2 ZNF318 USP32 GFOD2 ATP5J2 CCS GAS2L3 VCP STAT3 PRPH2 RFX8 SPDYA CCDC171 PPM1D SPPL3 CSNK1A1L PITHD1 AGPAT4 SGMS1 LETM2 NUDT4 FAM35A DDX53 DDTL PAPOLG DHX40 ACBD5 RAB6A ZNF77 LPXN RC3H1 FBXO16 SYNJ1 HERPUD1 PTPMT1 DGKE TMUB2 SENP2 CCNYL1 UACA HIST1H2BJ DEXI SSR2 KBTBD8 LYST MAPK1 SIN3A SZRD1 ZMYM5 DHPS CSTF3 FAM117A LYRM1 NAP1L1 ASB7 SOCS5 HMGCR IQCD ARHGAP33 EPC1 PDPR SON FAM104A SPTBN4 ASCC1 CWC25 RCC1 NRM RAB7A PAFAH1B1 KAT7 UBE2O TIMM50 CLP1 CEP95 FBLL1 OPN5 CEP350 PURB LRFN2 FGGY KDELR2 DIXDC1 ANKRD49 GGPS1 PCBP2 OTUB1 RAP1GAP TNPO3 CABIN1 TUBA1C PLXNC1 ZNF24 TOMM22 MRPL1 RECK GRAP2 NRGN JAKMIP2 FOXG1 SYNGR1 ZC3H6 EXD2 CFDP1 IMMP1L TXLNA IKZF2 RHNO1 GPATCH1 EXOSC1 ATG9B CDKAL1 SP9 NCOA3 DYRK1A PEX12 SNUPN GDPGP1 RPS27A E2F8 PAN3 ESPN GPR107 SNRPA NIPA2 DIP2B ASNA1 SEC24C RAD51 RTN3 PHLPP2 NFYB C12orf65 DOHH MED19 BLOC1S1 GLRX5 ABCC1 SMIM12 RAB2A ABHD2 ETFBKMT TNPO2 CDKN2D UQCC2 ST5 BCAR1 UHRF1BP1 COX5A GPX4 SIRT4 FAN1 PIK3CG PC MICAL1 CTTNBP2NL ZNF23 STAU2 TCF15 TSC22D1 METTL3 CELSR3 RHEB CASC4 BMT2 YBX1 NELL1 PHF13 NUP153 WDTC1 CEP126 ARHGAP39 MRPL24 C1orf167 CPSF1 ACOT8 ETV5 GDPD1 ZNF518A GNPAT CDH2 ARPC5L TAF7 RALGAPA2 SLC35G2 RALGPS2 NRL TRAPPC13 TRUB2 MTA3 CPT1A SOX2 MMACHC CLK3 CYSTM1 HNRNPF CCDC151 NKX6-1 ANXA9 AMZ2 RNF17 TDP1 C6orf52 TRIM72 FAM181A RAD17 CHKA TAB2 ZC3H4 SLC26A3 C20orf194 PITPNA CSPP1 TFIP11 LRRC20 PEX1 TBX19 LRRC49 PTPN23 B4GALT3 RNF212B ARL2 PPP4R4 PPP1R15B FSIP1 LAMTOR4 TRPC4AP AEN MVD ZNF436 ZFAND6 UPF2 GMFB TRIM54 DNAJB2 RBM5 RHD VPS25 HSPB11 SYNC SP7 DDX50 ING2 ZCCHC9 PPP2R5D CTPS1 GPBP1L1 USP36 CCDC146 UBE2A SLC25A42 NMT1 SDE2 RNF185 MYRIP PIM3 AFF3 OPTN SMURF1 DDX4 BLM GGCT PCBP1 PABPC1 GOLGA8G SPECC1 WNT6 PLEKHM3 DDI2 GOLT1B DDX19B MEF2C DNAJC30 PIGS ASCC2 CLCN7 FAM192A LRRC75A TCTEX1D2 ACLY MEGF9 MRPS30 SRF SHCBP1 ARL4D PPP1R8 CSNK1G3 RBBP4 SMIM14 KIAA1841 NMNAT1 CNEP1R1 PSME3 SLC9C2 WWP2 SF3B4 PPP2R5A MAU2 ATP13A1 MTERF2 ZBTB10 EZH1 SRD5A3 ARNT DNAJA3 MRLN RND2 TTF1 LHPP TBC1D15 CHD9 PACSIN2 PLEKHG5 ARL6IP6 TMEM108 RNF14 CD2AP NECAP1 SDHB LPCAT3 NLK RNF216 KMT2C PTBP3 RALA HOOK2 STK11 HDAC1 SPCS3 RIMS1 GLO1 ARID3B RAB11B CNNM4 FAHD1 BCKDHB ARL17B TMEM244 DPF2 C1orf105 NXT1 STRIP2 SMARCA4 CCNK LRRC23 DDX23 UEVLD TCF20 MVB12A KCNAB2 DLG4 MED11 RIMBP3B KIF24 ATF7 ISL1 SH2D5 MAPK6 TSSK4 CSDE1 ZBTB37 PRPF40A ERBIN SEC63 RALB GMEB1 TOB1 PAQR8 OLFML2B PAIP2 MAT2B PCIF1 FOXM1 AGO4 TLK2 COQ5 SNAP23 BDNF CALM1 KCNG1 PKNOX2 DIS3L MORF4L1 HPCAL4 POLR3D POLR3H R3HDM1 ESPL1 ELF2 STK38L RPS10 SYCE3 RAB3GAP2 SLC46A3 CBWD6 PPP2R5C SIRT1 AGFG1 GOLGA8H ITK PLA2G15 LARP4 ADNP2 ZSWIM1 FLAD1 FBXO18 C1orf159 NEK4 NCOA6 ASH1L C19orf81 SLC35E3 CSK OLFML2A WASF2 SQSTM1 SH3GLB2 TEX2 PRCC B9D1 ANXA4 ARHGEF33 HM13 PRRT3 RPGR EIF2B3 CBX5 FAM72D KIAA0232 KCNT2 EGFLAM NDFIP1 MTFR2 FUS C5orf58 TRIM73 RANGRF COX14 SETD1B FNTB C17orf53 MRPL52 ART3 CTNND1 ABHD17A MFSD14C LRRC3B ERC1 POLR2G NAA25 VAMP1 DHCR24 HAUS4 AACS SH2D6 FEM1C DIP2C RHOF ZFYVE21 ARHGEF12 LRCH3 GPR137C VPS33B G3BP2 RIPK2 MAP7D1 FANK1 GPSM2 REST ARIH2OS UBOX5 DLEC1 RRAGD FAAP24 OSTM1 ADD3 NUP85 MASTL MYL6B SLC4A8 SMG1 MAP2K1 MSTO1 REV1 ACO2 VPS72 CCDC77 CCND3 ANKRD17 H2AFX TPST2 C8orf76 FAM161A HEATR5A CUTA PPP1R10 GAN SLC25A19 KIF26B CBFA2T2 MCM7 DUSP10 P4HB UBC KCNJ10 RSPH6A FAM117B JOSD1 ETFB ECT2 SNRPF ESYT2 HYLS1 MPPE1 XPO4 IBTK BCL7C ZBTB18 PMS2 SS18 CCDC113 ZDHHC24 TUBB2B SMG9 TM4SF19 PHC3 PPP1R9B AKAP10 ANKRD11 DNAJC28 BANP GTSF1 TNIK TRIM69 FRYL SLC30A9 F12 FNDC3B TNK1 SLC25A4 ZSWIM3 PTPRA UVRAG ESRRG ZNF410 KIAA1551 SND1 CORO7 MMS19 FAM169A CDKN2A C5orf15 C19orf48 NRBP1 PKP4 PLEKHA6 TSACC PSMD9 RPTOR NDE1 MRPS18A TM9SF1 SFI1 GOLGA6L22 CASD1 MAVS TBKBP1 NUP62 HACD3 ZNF821 TMEM168 FAM13B ACBD7 CUEDC2 TBC1D14 OSBPL1A MFSD13A CRLF3 ZNF148 ARHGAP35 TEX101 PUM2 H2AFJ CTXN2 CRTC3 OTUD3 MAZ RNF149 MDC1 PLEKHA1 VAMP2 PIK3CD NFE2L1 BEST1 LARP1 ZBTB3 SPIRE1 COPZ1 SLC37A4 CHD8 XPNPEP1 LIMK2 PIGA DNAJC15 RCBTB2 MTOR CIZ1 ZNF526 ARFGAP2 ATXN2 BAZ2B CCDC74A TMEM97 NUDC MED1 STON1-GTF2A1L HERC2 CAT PRKCG SMARCD2 NDUFS8 SGSM3 CECR2 DPP8 CNOT8 GLCCI1 VEZT DCAF6 KLF10 UNC13B MUL1 ZNF34 SLC17A3 DENND3 MELK RLN1 RC3H2 AIFM2 SUZ12 HIST1H2BA CEP131 OCSTAMP CFAP77 SLC4A11 SH2D3A H3F3B TRRAP SMIM15 YLPM1 STK39 VRK3 SHE METTL16 MYBPC1 NECTIN4 SAP30BP PAX3 LSS MORF4L2 TRIP10 NUDT13 H1FOO TRIP4 FOXP2 ZNF787 PES1 ABCB8 PPM1B GRHL1 YKT6 HOXB6 PNPT1 HOXB1 MIP STX5 ERC2 TRAF5 EPB41L1 ATP5G1 CAB39L SP2 RNF121 MAEL CDK2AP2 KCTD9 SPAG7 ZNF430 ANKRD16 NUDCD2 CLEC16A SESN2 THAP7 THSD7B HDX IVNS1ABP TRIM59 VRK1 ANKHD1 BRCA1 TBC1D22B OLA1 ATP6AP1L EEA1 CDC20B TMEM105 FAM3D SEL1L IGSF3 USF3 AGBL5 NFATC3 ZNF555 ZBTB46 CNNM2 HEY2 MEF2A CDKN3 KIF1BP PGRMC2 LIN52 CREBRF CHTF18 ERCC8 ZNF263 PIK3IP1 NPC2 SHANK2 CALR HIST2H3A USP18 HIST2H2AB ABL1 SLC25A35 KY NF2 SRGAP2B FAM214A BCL11A UNC79 NEURL4 NLRP4 MTMR9 AKT1S1 MKNK2 STAG1 PIK3R3 CEP41 ZBTB26 WNT10A IGF2BP3 KCNJ12 MTR CREB3L2 CCDC60 AXIN1 CIART PPM1A DYRK1B MMAA BTNL9 RECQL ARL6IP1 SMAD2 RAP2A TYW1B EBAG9 TAT NBR1 PROSER3 TIGAR SYT5 ALKBH6 SKA2 AHCY MPV17L2 CXorf49 OCIAD1 MSANTD4 STMN1 MXI1 CBX1 MXD4 SLC35F3 MRPL4 SHH PDE1B FOXB1 REC8 INCENP ADAM10 CCDC167 DMRTA2 FRAS1 NET1 ZNF687 HIVEP3 TBCCD1 MRPS36 BRINP2 DCUN1D4 RBM46 CDS2 ZNF326 MLF1 PTBP1 RPE NCOA5 CCDC61 GOLGA8S AMD1 CIC UBE2H MBOAT2 POTEF RIN3 CRY2 EPHX3 DCP2 C2orf69 GPX5 ZNF672 GMPPB RAB40B EML2 E4F1 ZNF431 ARID4B PITRM1 DNAJB5 HIST2H3C PPP1R3B FBXL7 FOXN3 DYM FAM72C HLA-F BAHD1 PPP6R3 SMC2 ZNF700 CD38 MPDZ HSD17B12 ACSL5 PRKCSH CCNG1 BFAR PELP1 E2F3 REC114 TPD52L2 NPAS2 ADAM9 MAP1A RBM14-RBM4 ANK3 DAXX MACROD2 NCK2 NR2C2 ST8SIA5 TTC7B TMEM170B FAM72A TPTE2 NAA60 ZNF519 TCTE1 PET100 SLC12A1 DAPK3 RAB33A CCDC189 SCAMP2 EIF3L PARD6B NPHP4 SOX6 PPP1R12B UNK ZNF479 GCA CNNM3 XRRA1 P2RX6 N4BP2 FHIT RAB8A PXT1 THAP8 HINT2 HIST2H2AA4 ARID2 RPLP0 PRR19 ADIPOR2 CDH13 DHX34 FAM185A DCTN4 HNRNPUL2 ICAM5 TEX11 MORN2 RPL13A HLA-DQB1 AGPAT1 RCN1 NCOA2 DLX2 SYT1 F11R CDH18 ZMYM2 OR2L13 BCL2L11 MZB1 ARHGAP21 IFFO1 MYO1H CDC25A ZNF253 HSP90B1 ZNF273 ASTN1 PCF11 CRYM TERF1 ZNF584 HIGD1A SPC25 SYNGR4 NFATC2IP NRXN2 ACADSB KDM4B RAB8B IMMT C5orf51 FH CABLES2 KIF18B RCL1 SYCP3 KMT5C PMM1 TOX2
TBX1(+) tf=TBX1	score=1.1952750507420364 RELB DRD3 RNF222 SLAMF9 CHRNE PAQR7 IGDCC3 GNG8 RNF44 LIPN NACC2 CLCN1 SFTPC B3GNTL1 KIF21B ITPKA INSRR PCP2 APOC3 HS3ST6 LPIN3 ACOXL FAM214B NECAB2 SORBS3 SLC5A9 CPNE9 VNN3 LINC00854 CDK18 SNAP25 PPM1H AKAP1 LHX6 OLFM2 GLUL OR2F2 SELPLG RANGAP1 ACAP1 ERVMER34-1 PHYHIP LIPC LEFTY1 TNNC2 DNAJB8 ZNF157 EIF4EBP1 ZBTB39 SNX21 ODF2 FZD9 GCNT1 SH3RF2 CCDC188 TYRO3 CAMKK2 ZMIZ2 ADIG STARD10 NPTX1 BMP8A PNPLA1 ABCA3 AK1 PHOSPHO1 ZNF232 CDHR2 EIF4H TSPAN1 ZBTB34 GRIK2 TIAM2 RAB3A KLC3 SERTAD4 HCN4 DLGAP4 LDLRAD4 DHRS3 PRM1 P2RX5-TAX1BP3 MROH7 S1PR2 IKBKE PODXL2 NODAL SULT1A2 AGPAT2 KRT85 KRT75 OSGIN1 SEC14L5 C9orf16 PRR5L OSBPL10 ABR PHLDA3 TMEM8A SAMD7 VASH1 DPF1 TTLL10 NEUROD2 SERPINA12 BCR ZNRF3 DCAF12L2 CTRB2 MAPKAPK3 DNAH1 RCC1 TNNT2 PKLR DMKN SOCS7 LDB3 LEMD1 PDE4A CORO1C KCNK9 MPO HCRTR1 ZMIZ1 NAV2 DYNLL2 OTUB2 WDR82 RIMKLB HEYL ANK1 GABRA1 GALNT14 TECR SLC10A6 PHF2 ZMAT4 TRPV6 CLCF1 SMCP CCR6 ACSF3 TET2 C1orf21 TP53I11 TRIM29 ONECUT1 MAP2K2 NUPR2 OTOP2 WNT3 MFSD8 IL11RA CELSR3 RAI14 MAFK CIB2 B3GAT1 GPR55 PLA2G2C RHBDL2 TMEM132E BSDC1 MKL1 FCGBP FRAT1 WSCD1 LRRN2 C1QL4 NOS1 AKAP14 SDC3 TMPRSS6 FAM53C PPP1R13B AHCYL2 KIAA0513 NEDD4L KRT8 TTLL13P ACE CD177 BACE1 PIK3R5 PHF20 GUCA1A ZBTB7B SHISA9 GPR45 DISP3 C7orf31 SYN3 MTFR1 AVPI1 GFRA2 ARHGAP35 SLC22A23 ESPN ZNF331 PKD2L1 NR4A2 PLPPR3 ALDH7A1 MLANA METTL22 UBL4B CYP2D6 TTC39C C14orf177 DOCK1 CCDC33 LIN28A MST1R SLC34A2 PLEKHG5 KCNMB3 NUP62 SEC14L2 SIM2 GATA1 DDR1 SYTL3 VEPH1 LYRM1 CHD7 LDLRAD3 CHST8 MAST3 XKR7 MEX3D LCN2 WDR59 FAM46C RREB1 EEF2K ACSL1 RXRG IGSF21 NEURL1 CTRB1 BLACE CCDC9 TMEM63B ZBTB7C ADGRG3 CYFIP2 FHL1 TMEM72 PLXDC1 ADGRD1 PEX10 HOXC9 SLC6A5 PRSS56 CCM2 KRT15 PRKCZ EIF1 RAB44 BARX1 ATP8B4 MIEF1 POU2F3 ZNF423 AGK MYT1 PPP2R2B TMEM266 PTH1R UBQLNL MEIS3 TRIM72 HIC2 RTN4R AKTIP SMCO4 ACACA PRR7 PDYN FOXP4 COLQ OBSCN EPHA8 CPLX2 MAL ASB2 PHF21B PHLDB1 AXIN2 TTLL6 FAM71B CEP164 ADARB2 CHRM5 RSPO1 BPIFB1 RXRA UBN2 JUP KCNH3 GDPD5 RHOF TTLL3 IQCJ-SCHIP1 GORASP2 AGPAT4 CLDN3 SCN1A TMCO3 KNCN PPM1J CLPX TMEM91 TMPRSS9 IDH2 ACOT7 RPL29 ZFYVE1 CDRT4 GNAI2 PAQR5 GATS MZT2B C6orf132 SMG9 TLE3 POLD2 CLASP1 TP53INP2 EGFLAM MSMP FAM110A KANSL1 SLC17A7 MFAP3L ORAI1 PRR9 CDH23 ANO4 NTRK3 ANO1 NUMBL LSM4 CELSR1 PCGF3 ATP4A SLC39A13 CCDC124 SLC38A4 DNAJC22 PPP1R32 FAM234A NRIP2 CLIC5 VWA2 CARD10 HDAC5 CALCOCO1 MROH7-TTC4 COMP REN ACSBG2 RIMS3 LMBR1L NFE2 GOLGA3 GRM4 GTF2F2 UBTD1 C10orf105 NIN DCHS2 SNX29 TSKS DLX4 ZNF254 STAT5B SH3BP5 SLIT1 WIPF1 CCL24 ZDBF2 TMEM89 FLRT1 LAMB3 FAM163B AKNA SSUH2 SIPA1L1 CIB1 GPR182 KRT5 SHISA7 C10orf99 TBX1 FAM131B OPN4
TBX10(+) tf=TBX10	score=1.357288701239736 IBSP GZMK UNC93A EDN3 LCE2D SCGB3A1 CLDN9 AMER1 BMPER CDH9 OTX1 ST8SIA2 PAX7 NRAP OR2AG1 KCNK7 UBASH3A BMPR1B CNTNAP5 BFSP2 STOML3 SV2C SAMD5 CNPY1 TP73 FSTL5 ZP2 LRRC4B FAM19A5 PCP4 PPP1R3C VGLL2 HAUS7 ARL10 FAM131C SMAD6 MKX TBX10
TBX15(+) tf=TBX15	score=3.8610763123945118 MCTP1 NYAP2 JAKMIP3 NT5DC3 ZSCAN10 AMY2B CTIF XAGE1B MED30 CD226 SH3BGRL2 DENND1A HHLA2 KCNQ5 TBCE STX19 CRTC3 C1orf210 EPB41L4B SLAIN1 PHF24 CHRM2 CNGA3 MFSD10 ZNF263 LRRC20 GDAP1L1 CRISP1 UBD ASB15 SCIN FSTL5 CHL1 DPP4 IL1RAPL2 ATXN7 GRM3 NSDHL GRP PIK3R6 ZNF536 AK1 FSTL4 NTRK3 TRPM8 GAS7 FAM200B CD109 ZNF91 MAP2K6 PRG4 ECT2L SYNJ1 ITPKA CREBZF CENPBD1 USP45 IL1R2 ADGRF4 GAPT GPA33 GOLGA5 BPIFA2 NEIL3 C11orf40 EPHA6 LHX2 MSI2 OR4N2 ZNF674 BIN3 FNDC7 MCOLN2 EVPL PRAME ANK3 MGAT4C SPANXN1 KRT86 TSC22D3 ADRA1A IQSEC1 NXPE1 GYPA TRPC3 LRRC8D ZSCAN5A RASL12 KIAA1958 ARNT2 LRRC3B DRAM2 ZNF560 AP1G1 DAAM2 COL12A1 HTR1E PMFBP1 RTN1 IKZF1 STAC DKK4 PTN PCDH7 MYO7A FGF17 GOLGA8S PRKG2 SPRN NRCAM CMC1 ADGRL3 CORO1C CNN3 CLPTM1 SLC25A53 C11orf53 IL1RL2 GPR19 CPNE1 PROZ USP46 SEMA4A PDE1C SLC36A4 CYB561 RLIM MTURN PLPP5 NFATC2 CLPX CDKL5 PLA1A SLC47A1 HIPK3 ARHGAP15 NKD1 KIAA2012 MYOM1 RBFOX1 PUM2 STXBP6 WWTR1 CIB4 TNNI3K PRDM2 SMC2 EIF3E UQCRC2 CTNNA2 ZNF423 RALB PRDX4 EVI5L ERN1 VIPR2 KLF17 GPSM2 WWP2 KCTD1 DSG4 PDE4D DTD2 SLC35F4 FAM91A1 SLCO1B1 TMEM233 XDH SGMS2 CRYBA4 MINPP1 ZP1 EGLN3 OSBPL2 NRXN3 BRINP2 KIAA1324L ALG1L MOSPD2 ABTB2 FMNL3 FOXN3 FAM19A4 PROKR2 ACBD5 KCNU1 VGLL3 WDR7 PLCE1 RDH10 WDR49 PRSS1 ZC3HAV1L TMPRSS3 HOXA3 CELF2 FILIP1 IMMP1L PRTG TBX15 PTH1R SPATA13 PTPRK RANBP17 PCTP FAM19A3 GLRA2 OR52I2 PTPN4 CSK CREB3L2 ADGRF5 MIEF1 TMEM63C LRRC52 PLCH1 INPP5A CLIC5 C11orf87 FAM20B TFAP2B GPRC5D FRMD6 CTNND2 DAAM1 FAM208B KANSL1L STAT4 SPACA5 CYP4F12 PON2 NRXN1 STAB2 ZNF645 F9
TBX2(+) tf=TBX2	score=1.7203485049368656 PRR15 ANGPTL7 HOXD10 CASQ2 KCNIP3 VPS36 LINC00672 IL17B EPHA3 KCNE5 ZXDA KCNE4 NTN4 NHS TFPI2 SYTL2 RAB38 CAP2 NPPC TBX2
TBX4(+) tf=TBX4	score=1.87776604406877 TLL2 OR2F2 DLX2 POU2F3 EYA3 LAMP5 MZF1 NPY1R PAX1 EEF1A2 ARHGEF6 GNG8 ROR1 MACROD2 GNAT2 MATN1 TBX4
TBX5(+) tf=TBX5	score=3.0531703109483574 ATP2C2 LDLRAD3 TMEM163 ANK1 DRD2 TRAT1 LMX1A TFAP2A NFASC FGF14 ITGB1BP1 S1PR5 RDM1 FGF12 ADAMTS17 PCDH11Y STX19 CLCNKB SPATA13 CDKL5 CELF4 NRG1 CYB561A3 GLP1R GDAP1 CDKN2AIPNL PRSS56 ATP8B4 POU6F2 C14orf177 FOXP4 MAGED4 FGF1 TGFA CADM2 POMGNT1 KIF21B ZNF468 NR2E1 MAGED4B COMMD10 PITPNM3 OR1A1 HHEX GC
TCF12(+) tf=TCF12	score=3.267609844414671 EIF5 CNBP TDRD5 SLC7A1 PEX7 RHOF BAZ2B SIN3A SRSF5 POTEB3 RIN3 RPS6KA2 ELFN2 MAPKBP1 TCAF2
TCF21(+) tf=TCF21	score=0.936034614716218 RASSF2 TSKU SMAD3 HSPA12A TMEM100 ALDH1A3 NFIX TMEM200A PTCH2 KALRN COL6A1 HEYL COL16A1 LTBP4 FBLN2 WWTR1 ANXA6 NDP ADAR KLHL31 ROBO1 SEMA3D RSPO1 APCDD1 NCKAP5L SERPINE1 NXPH3 CD248 PPM1L SLIT2 BGN TSHZ2 PDZRN3 CERCAM SVIL CITED2 EIF4E3 TNS1 PPP1R14A KDELR3 SMIM3 KANK2 HHIP CYGB FBLIM1 SEMA3C FABP3 GPR173 SPARC ZHX2 FLNC AHNAK PALM2
TCF23(+) tf=TCF23	score=0.22859729349564237 CACNB2 RGS9 EDA2R ARSJ
TCF7(+) tf=TCF7	score=3.257285824601795 WNT10A ABR GBX2 TCF7
TCF7L1(+) tf=TCF7L1	score=0.9716015927300246 TOMM40L PBX1 FGFR1 PLXNB1 PTPRG BMPER TIAM1 PLPPR1 EBF2 ZFHX3 EML1 MEIS2 ZSWIM6 SPRED2 VIM TRPS1 PDCD4 WDFY3 PYGO1 PTPN14 FHDC1 JAG1 RALGDS GRM4 SEMA5B SLC39A11 MEF2A TCF7 ZNF479 ZBTB34 MTRF1L FAM53B SALL4 PIK3C2B KIAA1524 FOXO3 DDX5 IRS1 TGFBR3 TNFSF11 ADAMTS9 PKP4 KCTD12 PLD1 ZMIZ1 GREB1L SMAD6 ZNF84 GPR3 NTM SPIN1 CITED2 MTIF3 HTATSF1 GABPB1 HOXB8 ZSCAN5A FAM234A ASXL3
TCF7L2(+) tf=TCF7L2	score=3.3314849619546125 USP3 ZFX TWIST2 EHD3
TEAD4(+) tf=TEAD4	score=3.266784377728997 FAM3D NKX2-3 WNT4 KLK14 FOXO1 DUXA SLC38A3 SERPINA7 CHMP4C HS3ST4 FEV TEAD4
TEF(+) tf=TEF	score=1.550197944612046 SALL2 FIGN CD164 CAT USP54 SC5D C19orf73 ARMC1 UBE2E1 DSCR3 FIGNL1 MPV17 TTL GLOD4 ZNF687 VGF FZD10 HOMER2 WDR18 STK32A ACKR3 MPPED1 KLF12 FGF19 USP13 TAC1 TMED7 TBL1XR1 DDAH1 LCOR ADAR ACTN4 ELOVL5 ANP32B BMF CABP7 SATB1 ZMYND11 TBX6 SMYD2 MIF4GD OGDHL GNB2 PAQR8 TAOK1 PELI2 BDNF ARG2 PLS3 ERF ERICH1 SLC7A1 LAMC1 GSE1 CTNND2 DPP6 EXT1 ATXN7L1 ACVR1 HCFC1 ELFN1 N4BP1 NDRG4 SIX5 MARCKSL1 SYNE1 EMX2 COL13A1 TXLNG KCTD15 ZC3H6 DGKZ TFAP2A RAB6A CMIP NFATC1 DUSP7 GIGYF1 PBX1 WNT6 YPEL2 SLC16A12 PKNOX2 TBL1X TMEM255A LRGUK POU3F3 KLHL15 ID2 PRDM16 ARHGAP12 ABI2 TLE1 ATF7 TNS3 BARHL2 POMZP3 AR DYRK2 CEBPG FOS DBP SH2B3 RRBP1 ZBTB7A CHSY1 PTPN14 HS3ST4 DNAJC11 MLLT3 RAP1A PTPN9 TEF PROX1 CTDSP1 VSTM2L CRAMP1 KIAA0355 CAPN1 DYRK1A CCNYL1 RAPGEFL1 GTF2IRD1 BIVM BVES SLC38A10 EPB41 MBNL3 ADIPOR2 DOK7 FOXN4 SLC38A2 KCNMB2 PER2 OSMR TRIM71 IRF2 CBARP NAA60 RRAGD FAXC RCE1 ZNF770 PER1 CTNNBIP1 SOX1 SEPHS1 SMAD3 PLEKHG3 PRTG BIN1 N6AMT1 PRAME LRRC4C MXD4 PAX3 IL13 SEC23A TRIB2 KDM7A TIFAB RCC2 SERTAD2 TRERF1 ZFHX3 CADM1 AHNAK ITGA11 IKZF2 JADE2 GPR19 NR1D1 HMGB1 TTLL6 RB1 FAM196A ARID3A JADE1 MAFA CBX8 PCGF5 INO80D LLGL2 DTX4 ACVR2B CANT1 PLEKHH2 GRB2 ZP3 KLF10 GRM7 SOX4 CTNNA1 WEE1 TGIF2 AUTS2 SH3GL1 CGN
TFAP2A(+) tf=TFAP2A	score=3.803059160398387 TXLNG PWWP2B SALL2 UNC93A JAG2 SALL1 ANO9 SMAD6 TCF7 CTNND2 SAMD11 DCAKD RAC3 STX1A FAM53B MEIS3 NAA60 TBX10 VMA21 PRDM11 FOXH1 SGK3 BMF REEP2 MEX3A ZNF232 BAMBI CLCF1 SETD5 SV2C NEDD4L RPS21 PER1 SARDH CACNG1 DBNDD1 MYH14 FAM19A5 PFN2 R3HDM4 DLX4 COBL IL22RA2 OR2AG1 ZNF496 PODXL2 SMIM1 PRKAG2 TFAP2C SLC25A22 KIF1C FIGN CRLF1 SCGB3A1 KIF7 RNF144A NR2C2 KRT8 PAX7 HIC2 ZNF280D FAM155B EPHB3 ZBTB34 FAM193B PAK4 C2CD4C ACOT7 ALPK3 C7orf26 SYT14 ANGEL1 ACVR1 FZD10 KCNS1 B3GALT5 SAMD7 FGF19 FTCDNL1 MISP PAK6 C14orf177 VANGL2 TPCN1 USP11 PARD6B C2CD2 ADRM1 ADAM23 SALL4 VWA2 TLE2 COQ2 PDE8A CNIH3 SULT4A1 NIN SEPT5 DUSP5 MAFA CADM3 CXorf67 PTPRM NCKAP5 PCDH11Y PLEKHH3 RALB ZBTB8A THAP3 CELF4 CD1D ATF5 PRDM10 REV1 KANSL1 IGSF9B RNF111 P2RY6 RFX7 WNT5B DAPK2 CDK10 IGF1R CCDC12 RSPRY1 LRP4 MICALL2 TINCR LIMD1 CYFIP2 PARN KIAA0232 LRRC8D PDLIM4 HOXB8 HMGB3 RDX MGAT5B DIEXF SLC14A1 SLC9A7 PURB GLYCTK LIMK1 METTL9 GLB1 KIF26A CABP7 APLP1 CBR4 VAC14 SPIB FCHSD2 TBX4 TPCN2 VWCE ACVR2A GRHL2 ADNP PHACTR1 NTN1 CARM1 TWF2 SIPA1 SHISA2 YPEL2 SLC48A1 JAKMIP1 NEUROD2 RBMX2 INSM2 SPTAN1 KRTAP10-4 CACFD1 TJP1 C12orf49 SSBP3 TBX18 ARAP2 BIK RASSF6 CHRNA4 SIGIRR SCN8A PGBD5 MFSD6 UBL4A TBX21 SFXN1 ZC3H18 SH3BP1 TOX3 KIR3DL2 SND1 ATP5G2 FGFRL1 UNKL FBXL19 PPP2R2D HOXB4 RASGEF1A ELOVL3 JPH3 DUSP9 CAMK1D ZBTB39 VILL ARHGAP36 CSNK1E LY6H KIF21B AK4 MAPK11 ZNF185 CDK17 CLDN9 RPL38 TRAF7 ORAI1 EMX1 CECR2 NCK2 RAP1GAP FGGY ST8SIA2 GRID1 ERF SEMA3F LCOR AMMECR1L KNDC1 DGCR8 CPNE5 YWHAB ZAP70 SOCS5 RELN PADI3 MRPS6 BIN1 MESP2 DRD2 PNPLA8 PPP1R1B FAM83G PDS5A LAMA5 LOXL2 ZFAND3 NFASC ACAP3 ZFY CDK6 SYT12 BHLHB9 GIGYF1 SMIM5 SMOX SHANK3 KCTD11 B4GALNT4 PTK2 RAPH1 PLEKHA8 KANK4 PRRC1 CELSR1 PDE9A STAG1 SLC25A14 TDRD3 TMCC2 DGKD SH2B1 NMRK1 DBN1 KDM2B GPSM3 PLCB3 ZNF512B FHL1 TXNDC17 TBC1D14 C6orf132 CDK9 SLC24A3 ACSF3 HS3ST4 TCERG1L DPPA2 PPM1F BCL11B MYH10 LTBP1 TFAP2A RAB5C FBRSL1 LFNG CELSR2 SUFU APBA2 MND1 FAM169A SLC23A2 MGA CCND2 SEPT8 TNS3 BLVRA SLC43A2 KDM2A FGD5 ACVR2B KRTAP5-6 TBC1D9B GREB1L MAP3K11 DTNB MAP7D2 HOMER2 MAP2K4 RGS7 PAG1 SLC24A4 AGAP3 SEC22B ISL1 BSN SLC45A3 ARHGAP33 SLC6A11 CEP68 MGRN1 CDC25A PEPD MAFK IGF2BP1 PLCB1 TACC2 CEPT1 FZD7 GABRB3 RAP2B HMGA1 RAB3B SPDEF MYO5A FAM234B PANX1 PIK3CD NEURL3 NFIL3 CAMK2B SYT7 CDH4 PCSK6 LRIG1 KIAA1024 ZFP14 VPS37D LPCAT4 FEZF2 SOX1 ELOVL1 PTK7 PVALB RUNDC3B UBP1 ZCCHC11 EGFL7 DUSP7 ADNP2 IRX4 ARMC8 BMPR1B DMRT3 PLXNA1 C14orf79 STK24 CERS2 HDAC5 CACNG2 GTPBP1 TFCP2L1 ZDHHC8 PGC C15orf59 PAXIP1 SH2D5 TRAP1 LRP1B CASZ1 SUSD4 BFAR ABL2 ARID3A NANOS3 FGF13 PRPF39 FGD1 OTUD5 WFS1 LMX1B MOB2 MCRIP1 ZNF236 RHBDF1 AGAP1 NEURL1B PTPN12 FAM212A LHX8 CDON UCK1 OCA2 ASPHD2 PLEKHG1 PPP6R3 TTYH3 RHOD PTPN5 CTCF TMEM65 CBX3 MAPRE3 PRKD2 RNF157 THRA HOXA6 BBC3 DNAJB6 ATP2B2 WIPF2 MGAT1 PACSIN2 EMID1 KCNH3 TPRG1L METRN VIPR2 NUP210 NAPB CABIN1 ATL2 PTPN3 DUSP28 RET GABRG3 NCKAP5L WBP4 RAB2B ISM1 EEF1A2 ZDHHC7 NOTCH1 PAPD7 CCM2 LGI3 HECTD2 TTBK1 PHACTR3 AKT2 MIF4GD
TFAP2C(+) tf=TFAP2C	score=4.159084260879194 ORAI1 SCGB3A1 BMPR1B TNIP1 MN1 SERPINA3 FAM189A2 MYH14 PIP4K2A RALGDS EPO TMEM151B ACVRL1 ISL1 KCNE3 FGGY SLCO2A1 MPP5 SLC16A3 PAX7 ARL10 CACNA1E MPDZ PDZRN3 BCL6B TBX10 N4BP3 FOXH1 ERG EPS8L2 BIN3 HAUS7 CCDC69 WWC1 GRK2 PDZK1 MARK4 EFNB1 IL22RA2 CHRNA4 CCDC73 HAPLN3 RASGEF1A WNT3A KCNC4 HEG1 GAS2L1 KCNS3 KCNK7 DBNDD1 UNC93A MARCH2 NXPH4 MMAA ZNF730 ARID5A NECTIN4 MAP7D1 FOXP1 PEPD AHNAK2 MGAT3 KAZN CACNG4 P2RX4 MFNG TIAM1 JDP2 DAPK2 NETO2 CDYL INO80E DIEXF SH3BP2 SLC38A3 RBMX2 GAL3ST1 ACSF3 MISP PLXND1 ALOX12 ADRA2C MMP24 KDM4A SLC35C2 ODAM RHOD ZNF598 DPYSL4 ZMYND8 PLXNA3 ZFAND2A EPPK1 TNFRSF11A BAHD1 NUDT14 ST6GAL1 KLF3 ERGIC1 GPR155 MUC5AC LIMK1 RAB5C TFAP2C EPHB2 DLST NYNRIN C1QTNF3-AMACR CABP7 KDM6B HOXD10 DGKD GPR4 CACHD1 CRHBP BDKRB2 ZNF512B FHOD1 ASCL2 TMEM56 FOXO3 SBNO2 CHST6 GLIS2 KIR3DL2 DCAKD FEM1A GPSM1 CPEB1 EMP1 MAGEF1 PPARG ADGRA1 TFF2 RUNX1T1 BOK NFATC2 CRYAA ST8SIA2 GPC1 MMRN2 TBX3 FHL3 TSHZ3 NINJ1 NRF1 SAMHD1 PAX6 MAP2K4 NOTCH1 SMARCD3 ATF3 SAMD11
TFAP2E(+) tf=TFAP2E	score=3.4178831376510668 ZG16B PLCL2 ABCA2 MEGF6
TFDP1(+) tf=TFDP1	score=3.264392596996526 SLC2A14 SYNGR4 IMPA1 PLK2 SMURF1 DMRTB1 C12orf40 STMN1 FLOT1 HYOU1 SETX FUS BPNT1 VPS13A RBBP4 C5orf58 TNPO3 KAT7 SOHLH2 SENP1 SUMO2 EIF3CL CALM2 NKTR MLLT10 NISCH CARF AKAP11 TESMIN RALGPS2 NUP93 TERF2IP SPDL1 PSMC3IP TNPO2 MATR3 USO1 DHFR RTN3 SMIM7 PCNA DDX17 PJA2 PCBP1 WWC2 DIXDC1 HSPA2 CBX5 FAM107B TANK WASF2 TMCC1 COX6B2 SLC25A31 HMGB2 HNRNPH3 SNX11 YY1 AK9 PKMYT1 HNRNPK FBXO46 ZNF281 KDM5B HNRNPA2B1 NOVA1 MDM1 EIF5A FBN2 KLHL5 CDC20B EMSY SIAH1 CDKN2B CCDC155 SRSF4 ARGLU1 C9orf72 HNRNPF SEC24C APEH SLC4A7 CNDP2 EAPP TEX261 ATP5E TNRC6C TCF20 IMPAD1 ATAD2 HNRNPM HORMAD1 BRCA1 STX16 AMD1 BARD1 CLOCK ATP8B3 TMEM141 PEX6 CYB5R1 ZNF367 CCNE2 ARHGAP27 ERBIN CC2D1B RNF167 PRDM2 FBXO31 TMEM50B MDC1 EIF3K ENKD1 HM13 EEF1E1 CEP85 TYMS SRSF10 ARHGAP23 ATP5G1 SLC7A1 CSTF3 FARP2 HOOK2 LZTR1 LRRC23 TDRD5 ZBTB18 SMC4 SEZ6L2 PSIP1 TARBP2 RERE TGOLN2 KIAA0930 GOLGA7 STX12 ERCC1 CLK2 URM1 TMUB2 CASZ1 ICAM5 SEC16A UBL5 PIGM CCDC15 CDK1 PMM1 TXN2 RGP1 SND1 WRAP53 FBRS HNRNPL ANKRD30BL POLR2G LUC7L2 BCLAF1 KLK15 CERS3 CDK12 TAOK2 TPTE2 MICAL3 TRIM73 NUP62 XRCC6 CBL DMTF1 RADIL WBP1L AK2 THRAP3 ARHGEF10 ADSS CCT3 MALT1 GTPBP1 WDFY2 RPRD2 ADD3 WFS1 C5orf34 RPL27 KIF6 COX7A2L ZFP41 ABCA5 UNK PCNX3 COX5B GABARAPL2 GNAO1 CYB561 FASTKD1 TMEM126B CNOT9 PAQR8 GPC2 BDH1 SMG1 VRK1 VPS33B MYADM NR1H2 WASF1 DDX43 RASA4B PCIF1 FAM169A CEP250 RSRP1 ERI3 HERC1 LIN52 PEX10 SHOC2 MANEA GLDC ELFN2 CAND1 CHTOP U2AF1L4 ZNF274 VAPB PEX11B SLC25A44 ASB3 LEF1 ACADSB RHOF THAP7 C17orf53 SMARCD2 TRIM74 NASP PSMB3 PLEKHA1 NFYB CDK19 NOC3L ALG14 ARNT MBD2 PEX1 WSB1 INPP5K ACSS2 RAB22A GNB2 SRRM1 TKFC DMRTC2 FAM53A PPIG CHST15 CCDC12 GFPT2 PLEKHM3 SCAMP2 NAIF1 ZFR2 TPCN1 NAA15 CHRFAM7A DUT ZNF608 SMIM20 AUNIP RFWD3 TEX264 KRT18 CHD8 RBM8A RIMKLB ZMYND11 LCORL AHSA2 PRKCD CCDC114 RAB4B STOM PTGER4 AZIN1 FCHSD1 HSPBP1 KIF14 TRIM28 PDCD6 KAT6B TNK2 CEP44 ZNF672 ELL2 CCDC71L CASP8AP2 RPE ELAC2 C6orf62 SLC12A4 RFK WDR18 CCNYL1 SCML1 SNRPA EMG1 MAP3K11 MED6 MMACHC SPPL2B IKZF4 ACAA1 LYPD1 S100PBP DACH1 PPRC1 SP3 LYSMD3 STAG3 NME7 METTL2A MUM1 CCDC94 PLCD1 ESRRG ARMC7 SP2 POMC PCDH9 FAF1 KIAA1522 HMG20B GDF6 CYSRT1 FKBP3 NEMP1 SLC30A3 ZFPL1 RNF31 C8orf59 RPS16 PYURF ULK1 SLF2 AMMECR1L EFEMP2 FOXD3 PPP1R3E SCAF4 RRBP1 PEX19 DNAJC13 RING1 HELZ CACFD1 PHF1 PTAFR PRMT5 KIAA0907 PNPLA8 DGCR2 HEPACAM ZFHX3 POLR2A EGLN2 STK38 SEC63 DAZ4 METTL9 MYO9B MVK XPO1 IFT80 ZDHHC13 RELL2 PFN1 HNRNPUL1 ESRRA DPH2 PDCL CROT NDUFC1 TRIM62 TMEM57 LMNA ESD ELAVL2 BORCS8 MAB21L2 PPP2R5D FKBP2 KANSL1L POU3F4 IRF2BP2 SHH CLDN15 NCOA6 ZBTB5 UBXN7 TRIQK NIPA2 SH2D3A USP37 LRRC3 DENND4A FAAP20 LARP1B CNNM2 SNRPD2 NPEPPS CHAF1B RSF1 GOLGA8F KLC4 FAM57B H3F3A DOPEY2 RPL41 HP1BP3 PCTP PIGF CHD3 GDF5 SPOP LNX2 STRBP MUC1 TMEM9 SLC41A1 C1orf54 TTBK2 PRPSAP2 NTRK3 INO80D PABPN1 MED26 TVP23B ABI2 CADM1 POLRMT FHIT CEP57L1 ZSWIM6 RABGGTA KIDINS220 POLN NUP153 SP4 CSDE1 ARL17A AHCYL1 RAB3GAP1 RMDN3 CBX3 CTIF FBXO34 AHCTF1 RAB5B MAP3K14 EML4 TP53BP1 FURIN PIDD1 PGPEP1L DENND3 SIRT6 HECTD4 BAHD1 GINS4 VAMP2 ATF2 C19orf48 GGA2 TERB1 PSMA1 CCDC24 GTF3C5 DUSP7 SLC12A5 LIPT2 ANKHD1-EIF4EBP3 HSP90AB1 ANKRD10 NDUFA11 TAF15 CELSR3 RALY MICALL1 PCGF1 DCTD VPS4A GNE RUVBL2 STRIP2 SF3B6 SHCBP1L PHF12 GINS2 RBM15 AKT1S1 DCHS1 TEAD3 CDK13 JOSD1 RASA4 ARHGAP5 POLD4 RABEP2 PHF21A CTNS HOXB3 MRPL4 ASNA1 DNAAF3 MMAB HEY2 TMEM177 MAP7D1 DAZ2 RMI2 CAPS2 ZNF800 PALLD RFC3 PER2 POT1 TOM1L2 BRF1 THOC1 R3HDM1 KCNC3 MAP3K6 UBE2Q1 BTBD10 KNTC1 USP36 OSBPL2 INAFM1 ERO1B XPR1 PAQR6 MAD2L2 NDNF EMX1 UBTF RHOBTB2 CASKIN2 EBF2 KREMEN1 UMAD1 FIZ1 ZNF414 KCND2 ABHD11 AEN USP49 STX5 MGAT1 BBS9 TRAPPC6A TM2D2 CRYZL1 SERBP1 SPSB3 TMEM143 PEG3 CENPF LYPD3 EZH2 MYO6 FOXB1 TMCC2 IVNS1ABP RNF26 RNGTT TXNDC16 FBXO11 YARS ZNF330 MAPK6 HMGA2 MLXIPL ARPC4 ABCB9 FSIP1 SATB2 DNAH2 TFDP1 SCAF1 HIVEP3 DDX59 PSRC1 KCNJ10 SIN3A CYTH3 FOXN2 MFN2 STXBP2 TBC1D10A MAGOH SERTAD2 UBA3 ISLR2 AGPAT1 CYLD FAM213A TC2N GPR63 HOXB6 IRF2BP1 FBXW7 PDZD2 MTRF1L FYN RAB11B ATXN2 FANCB FBXL12 UCP2 LPXN TVP23C PGAP3 GGN TRAF3 CIRBP CATSPERG CHEK1 PIKFYVE RCN3 OSBPL9 ZNF277 RNF19A GNG4 C1orf61 NFYC ASB1 CENPM SBF2 PHF3 IRS2 EDRF1 RAF1 EFNA3 ZIC5 CHRNA5 PARS2 PRMT1 GIT1 TJAP1 BUB3 DDB1 XRCC5 DEPDC5 KANSL1 BAZ2A MIP CARD19 ATP13A1 TADA3 GAS2L3 CORO1B ATG4C PHF19 POU5F2 AIFM3 ARHGEF11 GPR108 SBNO2 NEURL1 IL6ST FAM72C ZNF641 NDUFS8 ADAM9 TMEM87A KLHL24 SUB1 GALNT7 R3HCC1L HPF1 CFAP221 ISCA2 NR6A1 NCOA2 NRXN2 BRSK1 PRIM2 IGF2BP1 ZNF653 UBE4B CRAT E2F3 EPHA4 NFKBIL1 CSRP2 RECK ATM NEURL4 FIGNL1 SYT5 KEAP1 C12orf75 UGP2 CNOT4 INIP KAZALD1 BCL11B RET HPSE2 NOLC1 PAFAH1B2 UTP6 CSNK2A1 SERPINB5 ATP2B4 GK COX19 NF2 SLC39A4 THTPA SOCS2 PURB WDR61 FAM3C B9D2 URB1 EYA3 RGL2 RELA OLA1 SOX10 ZNF101 ITPRIP SRSF1 CHST1 AUTS2 NBEAL1 SRGAP2C C9orf85 PMVK RTBDN CASC4
TFEB(+) tf=TFEB	score=1.0764066755865807 KCNK3 DVL3 ROR1 WLS IGF2R TACR2 STC2
TGIF1(+) tf=TGIF1	score=1.1253382787240478 HMGN3 TMTC1 SYT6 MOB3B AIG1 HDX FAM78B GABRA1 TGIF1
TGIF2LY(+) tf=TGIF2LY	score=1.6779864984270965 PHLDB2 RBM18 GRIA1 MORN4 DOC2B C10orf67 MAST4 PQLC2L SACS PAX3 ACAA2 CELF5 NNT ALDH1L1 COL27A1 SPAG17 PLEKHA6 KDM4C EPHA3 RMDN2 RNASEH2B OLFML2B SEL1L3 AKAP9 MAPKAPK3 PAIP2B SKAP1 HMHB1 PSD2 SLC39A12 PDE1C DENND4A BTG1 ALPK2 BEND3 ZNF444 MB RCL1 UNC13B GRM8 LRRC4C CCDC178 PRUNE2 ENPP4 TTC29 ABCB5 GREB1L PURG PTPRK FMN2 FAM212B EXTL2 SH2D1A CAPN3 RNF111 TMEM150C PLXNA2 RBBP8NL FOXP2 DGKZ CASQ1 RHOBTB1 NELL1 C2orf16 STK3 CEP112 MECOM ANKRD60 FNBP1L TTC39B SLC24A1 CDH13 PDE3A TBATA CNR1 FAM189A1 FAM78A KCNH7 PRKD3 ARHGAP22 BCHE RFC1 RAG2 ALLC PMFBP1 PDE4D ISX NFATC4 GPM6A ATP9B FAM174B SLC35G2 TMTC2 MACROD2 CHN1 ARHGAP24
THAP1(+) tf=THAP1	score=3.985408242817683 MDM2 PIK3AP1 SETD1A RAPGEF6 CASP2 ATXN7 DEGS2 RIMS4 UBXN2B PPP2R2D AGAP3 ZBTB5 ACIN1 TDRD3 UBOX5 STARD4 TMEM94 ATE1 GRPEL1 PYGO1 ZMYM1 FAM167B ST8SIA3 S100A9 HMGXB4 DLST GALR2 DCLK1 B3GALT4 CSNK1E SNAP23 LIMD2 ACSL4 BRPF1 B3GAT2 PARP11 TPBG OTULIN MBOAT2 RAE1 RAP1GAP ANKRD33B PHF13 RAB40B PLEKHM3 CCDC77 PDCD6IP PHF12 RBSN SH3RF3 TRAF7 PFKFB1 FANCI LRIG1 RRBP1 IFT140 HSPA12B RAP2A RMI1 HUWE1 AOAH DNAH7 BEND3 SNX13 NUDT5 ADAMTS15 FBXO22 RPS10 UBE3A DIAPH1 CDK9 HIPK3 C1QBP TRMO MAFA AKAP10 FRYL MLST8 ARPC4 LRRC2 FBXO8 GRPR ISOC2 HIGD2B MACROD2 SKOR1 PEX2 SLC25A1 CYFIP2 TMEM231 GPR108 RBM34 MAPK6 LDLRAD3 HMG20A DPF3 CPNE5 KCNJ15 AGAP1 AUNIP HAL AMBRA1 POU3F1 C2orf49 RAB11FIP2 CPNE1 ITPKA PRPF4B IP6K1 TOM1 KPNA4 MAP4K2 NSD1 TSPAN14 LRRC75A ECE2 U2AF1 TEF SIAE SNX25 TMEM106A KIAA0907 ZNF131 FAM234A IKZF1 MXI1 ELMSAN1 MRPL13 UBQLN1 SCMH1 PALM2 ZNF680 AATF GDA GNB2 P4HB CHRNA1 MSL3 WWP2 SDHAF2 MAP4K1 PLD1 NUMB OBSCN ARAF SNX5 SMIM19 CREBBP MUL1 ZNF646 SLC9A3R1 STIM1 LRRC38 PPP1R26 P2RX6 RPUSD1 MCOLN3 SZRD1 DGKI MYRIP LRRC24 AMOTL1 PCNX4 GAK RAB3C BNC2 BBS10 OLFM3 AAK1 SAMM50 AHCY BMS1 PSMB3 FAM89A SLC2A13 SEC23A SIRPA PCDHGC4 SLC37A4 RBBP9 MRPS6 TUBA1A TMEM128 ZNF638 PHF5A ILKAP C2orf68 ALKBH3 FBXO31 DEXI SDR42E1 TRIT1 SEZ6L2 MLLT1 STK38L WARS KIAA2026 MYO9B SCAF1 ANAPC13 NF1 KDM1B CEP164 MYRF EME1 VMA21 C8orf59 ZFP82 ARNT GAREM1 THTPA RAB37 ZNF280C TRIM11 LYL1 PLRG1 SLC6A14 LONP1 PIP5K1A FMNL3 ZNF398 C5orf24 KSR1 PPP1R3F ANKRD20A8P POTEM CTPS1 ZNF692 CBX3 ZNF146 NOP58 SURF1 SCART1 PRPF3 GFY EARS2 PIK3C2A SCNN1D GON4L H6PD RDX FAM69C QSOX1 RGS20 AZIN1 IQCA1 WWOX STIM2 RUNX1 ONECUT3 MICAL1 MTHFD1 SPAG7 CCDC189 CLCN4 WRAP73 GGACT TMEM192 LOXL2 ING2 CEACAM6 SRP54 PNO1 RAB4B THAP3 ALDH3A1 USB1 PPP4R4 TWF2 UQCRC2 ST5 ELFN2 UBR3 MARCH4 PRKAG1 ACAA2 RANBP3 GTF2H1 MAP3K4 PGLYRP4 NPRL3 MPDZ CST7 EIF3H DNAJB9 ZNF610 MAPK8 PRR14 WDR33 FOXC2 C14orf119 KDELR1 NKX2-5 STAU2 WDR5 KLHL1 ELAVL3 ELMO2 SUPT4H1 FBXO18 RPL4 CHCHD7 EEF1B2 RGS14 GTPBP2 IKBIP MAPK10 APMAP C1orf174 WDR73 KDM2A CCDC144A METTL21A SGMS1 DEDD2 RWDD2B TXLNG RNF121 THBS1 TLDC1 PTRH2 NFX1 SLC35E3 IPPK SERTAD2 MYO6 ACY3 RHPN1 FUBP1 BIRC6 CHERP TBC1D2 TUBGCP4 SAMD8 MMP15 KRT18 CCDC6 TMIGD3 SPTY2D1 VTA1 U2AF1L4 GAL3ST3 ZNF606 DNAJC11 CELF2 ADCY9 ATG4B USP18 POLR3D IPO13 PCYT1A SDF4 POLR3B MANBAL MAST1 GMEB1 AMER3 THAP4 TCP11X2 PNRC2 UBXN7 MAT2A ZNF420 DENND4C EDA MED31 DOCK3 CASZ1 SLFN12L FGD1 SIX1 C16orf72 SYF2 EVI5L LBP TTC9C GGTLC2 ZNF397 CAPN5 SRSF2 FAM13B GMPR SH2D4B INTS1 RASGRF1 GVQW2 DNAJB5 HELQ PSME3 ACAP3 MEGF6 B4GALT3 TSPEAR SMOX C5orf34 ZSCAN5A SNRNP27 RABL2B ZNF71 AAMDC PGM2 OSBPL8 KLHL13 SEPT9 ATAT1 INSIG2 CARD14 SAMD15 CDK5RAP3 RASAL2 SLC39A6 PTGER4 WIPF1 EIF3I CELSR3 CUTA TRAPPC8 EDRF1 TBRG4 GRAMD1B POP5 MPG FBRSL1 POLR2H C17orf62 RAD21 IRX4 ISM1 BMPER SORBS1 FEM1A CDH8 TOR1A NCS1 MEGF9 TAF10 SLC44A3 SH3D19 YIPF3 CENPN SNRPA1 POLR1A BICC1 AP3S2 PPARG ADARB1 NCOA3 HECW1 YES1 ASB1 MORC3 CSTF2T MOCS3 C17orf53 ABCF3 ATF7 MRPS23 SFI1 EIF3D LCMT2 TDRD7 RAB18 EPB41L1 NDUFB7 WDR44 ZNF207 MBD4 ZNF585B TDG AHCYL1 FBXO9 KRCC1 DNAJB4 RBM4B MRPS16 RABGEF1 CTSB TMEM233 ZNF611 PLXNC1 SNRPN EPS15L1 DRG2 GGTLC1 SYS1 MGA SIPA1L3 PRPF6 TIAF1 SPRED2 MSX2 PFDN1 C12orf40 AK6 TCF7L2 THAP1 TTYH3 OCA2 SMG9 RIC8B RAD52 NOS1 GRM8 SIGIRR METRNL PPT2-EGFL8 SUPT7L ISM2 PPIL2 MOB2 SLC25A26 WDFY2 PGS1 MOS TTBK1 USMG5 DDI2 SOX12 NUFIP2 HBS1L ZNF225 ZNF316 PIK3CD VANGL1 GPATCH8 SLC9B2 TAF9 SYNE2 MED12L GTF2F2 NRG2 LHX4 KIAA1211L QRICH1 SNRNP200 PAK6 FGF9 DDX18 TTLL11 CAB39 NIF3L1 DDC ZC3H15 AVEN C3orf38 VMP1 FAM83H NEMP1 ZFP64 BRF1 DPP9 NETO1 ADPRHL2 DDX56 ESR2 USP31 SP1 IHH CDK12 CCNK FRY EXOC4 ZNF142 MARS2 AP2A1 SYNCRIP UBAP2L OSBP RAD54B ACOT8 MAPK8IP3 PRR5 SMIM11A TRMT11 DDR1 CECR2 SIX6 RNF26 CUX1 CANT1 SLC45A3 VPS13B ZNF780A SERTM1 RNF170 YTHDF3 SKAP2 PCDHGA10 DCUN1D5 SUMO1 STX18 SLC32A1 UXT FAM222A ZFHX3 INPP5K ZNF585A CHIC1 TRAPPC10 EN1 UBALD1 HSF1 ARFIP2 NRF1 SIRT6 WDR26 MIOS CHD7 CYHR1 CRLF3 TIMM10 RARA PPP1CC CAPG CPSF1 SLC38A1 COX5A RACGAP1 KCNK1 INO80B CTU1 DCUN1D3 KCNMB3 ERRFI1 KMT2C UXS1 PRIM2 HOXC9 NUDT21 DTNB ZMAT1 FIP1L1 ISL1 TUB FBXO25 C16orf52 ADAM12 TTC23L SLC25A14 MCL1 DNMT3B SRSF6 NPIPA8 ZMAT3 RBM11 ERAP1 ZNF3 WDR47 SIPA1L1 DCHS2 HECW2 NFKBIL1 GAD1 ZNF132 PPM1F PSENEN C1orf122 MTMR2 OPA1 GLE1 OXNAD1 FCHO1 LAMA5 ERICH5 XKR6 NBEA RAP1B PCTP RAB22A COPG1 SIAH1 C16orf59 WDR13 ABHD17A DYM SUDS3 ATP6V0A1 UQCRC1 RARG TMEM242 XRCC6 CD47 KCTD10 TAF12 BAHD1 HDX ING3 RNF115 EDEM2 CXorf49 PIK3R4 RTN4IP1 PURA KDM5D RECQL5 SIGMAR1 KCTD15 CHORDC1 ZFP57 TYW1B VPS41 NCKAP1L ZNF845 SSBP4 SLC30A3 ARHGEF12 FAM3C HECA ABI2 CCNF YIF1A SCAMP3 ARNTL UGT8 NTN1 PTPRD ANKRD16 MRPS33 AMMECR1L MTMR3 CHCHD3 SAMHD1 RPL26L1 ZNF83 SLC25A15 SNURF RNF144B LEP DOCK8 GPRC5D MELTF PCGF3 LIPE TRIM67 HNRNPR ATG16L1 GTPBP10 ABHD10 SPRTN CUTC MKNK1 MTA2 CIART SAP30BP FASTKD1 ALPK1 NACA PUS3 TRIP10 TRAPPC13 NR1D2 PIPOX UTP6 BCAP29 VPS9D1 ZMYND8 FAM168A QKI FOXP1 PTPN14 KIAA1958 PAIP2 KCNJ3 KIAA0391 P2RY1 SLX4 SLC10A7 ARL6 ADGRL1 ERC2 TMEM138 PPP1R12B ZNF347 YY2 C6orf136 GTF2F1 SSTR2 PARL RRAGD TAF2 FGF12 C12orf75 SH3BP1 RORB ANKS3 CLASRP TMPRSS4-AS1 KCNJ5 RHOBTB2 TMEM9 SMN1 NELL1 UBE2F SRGAP2 KIF20B SNAPC4 ZBED9 PLPPR1 MTG2 FGD5 RPF2 TUBA1B ZNF2 ATXN10 PLA2G15 CSTF1 SOCS2 DARS SPOCK1 CORO1C FAN1 ZNF701 PRKD1 TPD52L2 BAG4 BRWD1 ARHGEF10 FAM83G SEC23B BTBD3 NRIP1 SEC31A RBBP7 BDNF SNTG1 INO80C DHPS SYT3 TRIML2 CASP8AP2 STX3 PGRMC2 HEPHL1 FRS2 IRS2 TTI1 GNG4 SNF8 TMEM33 RBM46 KDM4C HAUS6 ANKFY1 AMZ2 CCDC137 GEMIN7 XRCC1 RSPO4 RAB1A SH2B2 RAPGEF4 GPALPP1 NAPEPLD WIPI1 C1orf115 RFK DCTD MINPP1 KLF11 RBM19 COX7A2L PHF24 NOP2 MFSD10 ATP5L GSTTP1 KCNC1 ERI2 AFTPH CDH7 PDX1 CYTH3 PLPP4 KRAS TAOK1 ZNF655 PHF21B CTNNA1 STOML1 TMEM167A PSMA2 ALAD ARHGAP20 NOD1 PRKAB2 UBE2G2 PAPD4 ARHGEF16 EEA1 KCNE1 RUNX3 POLDIP3 PARS2 PSMG3 DNAJC7 TBC1D25 ZBTB46 USP4 FAM172A DLGAP1 ZNF778 NXT2 SLF2 KDM5A OGFOD2 ANKRD13D LSM12 ZBTB24 DNAH1 PSMA4 ZNF557 RMDN1 ATG5 SHH MAP3K1 ZKSCAN8 CBX2 JMJD6 PER1 CASD1 SH2D6 FIS1 ZNF235 TBPL1 CYTH1 MED25 SPHK2 CNTFR ALOX12B POU2F1 TP53BP1 ZNF827 UBR1 TRIM74 NKIRAS2 KLF16 DSE NR1D1 ZNF622 POTEG MORN4 DDOST JRKL PTPN3 CUL4A LCORL ACP6 HDHD2 CNST FAAP24 HOXB7 MRPL57 CDON LGR4 ZSCAN32 MRPL3 BAG6 TLCD1 RBM45 USP9X CHID1 ITGB1BP1 TBC1D22A COL25A1 UHRF1 AFF3 EDEM3 CENPT MAP2K1 CAMLG FAM133A ZBTB43 MAP3K14 GMFG MAFK KBTBD2 RTN4RL2 ZNF496 ELF1 PROZ EXOC8 RTFDC1 STXBP6 CDC25A MBD6 ARMC9 GLRX5 ONECUT2 DENND4A CEP295 FRMD1 NOS1AP RPS3A KRR1 SLC12A8 CHIC2 MIER1 GSK3A ASAH1 DGUOK MARK1 FOXJ2 MOB3B RCHY1 MCRIP2 CHCHD5 EPN2 COMMD7
THRB(+) tf=THRB	score=3.197818887445431 PADI1 BARHL1 PGA4 HRH1 P2RY2 ACSF3 SMPDL3B SIAH3 THEMIS UNC5A GPRIN2 PGA5 PGA3 PRDM15 DNM1 MOGAT1 ABCA12 SCARF1 MCIDAS SLC14A2 MYH7 CELF4 OLFM1 SLC45A4 RGS11 CDC14B RAPGEF4 SHH ZFP2 TRIM56 CNIH3 PAK6 CNKSR1 OR52I2 ZFHX2 ARID5B HSPA12B ANKDD1B TFAP2C ZDHHC7 TRIM46 HSD17B8 ZNF423 ASB2 CHD9 TPCN1 FBXL7 ITPR1 TP73 NCOA2 CDH19 INA RIMS1 MPV17 FAM24B ARHGAP22 GPT ZFHX4 CNTN2 C16orf45 NFAT5 CHRNA9 SPATA13 SLC17A3 HHLA2 C1QL4 HRH4 BDH1 TOX2 SELP MUC5AC SLC30A10 TOB2 LYPD1 ZNF704 SHANK2 ZSCAN23 LMNTD1 GOLGA6L9 NCALD AKAIN1 FLI1 SYBU AMZ1 KLF16 C10orf76 PROX1 DMTN ABHD6 CGB8 ESR2 ALDH1B1 SRCAP DSTYK UGT1A1 MAST4 ALPK2 MGMT STAU1 RSPO1 KLHL5 RBBP8NL CACNA1B FRMD4A PTH1R AGPAT1 CLDN2 SACS TUBD1 GRM7 UHRF1BP1 TOP1MT OR6V1 SBK1 DEC1 SCN3B FIBCD1 CDRT4 MOSPD1 DPP7 ATF5 CTTNBP2 NR5A2 WDFY4 MISP KCNK2 VPS54 AVPR2 MOB3B HS3ST5 TMEFF1 TPBGL IQCJ-SCHIP1 THRB P2RX1 RUFY4
TLX2(+) tf=TLX2	score=1.3642676932633075 KBTBD11-OT1 RASGRF1 KCNA3 COL19A1 ZNF385A EOMES ELAVL3 EMD PBX3 C16orf91 WTH3DI DPF1 TLX1 TLX2
TLX3(+) tf=TLX3	score=1.4166212407020429 MYO1H PADI1 ETV4 SULT1A2 FAM171A2 GRAP2 VWC2L GNL2 DNAJB5 SIPA1L2 KCNJ12 ALDH3B1 NUAK2 NPHP3 TBC1D2B BRINP2 ADAM11 IGSF3 RBM47 APBA1 GFAP RARA PATL1 CD2BP2 ZNF518A LMAN2L MSRB3 RGS3 TLX3
TP63(+) tf=TP63	score=3.409047938984021 DOPEY2 PGF PHYHIP MUC13 CACNA1E RAPGEF4 EGFL6 GDNF RASGEF1A MDM2 RSPO2 IKBKE BMP7 SCNN1B MYB RPRM EPO FLRT1 AMER3 BMPR1A UGCG EYA2 FABP6 MXI1 IFITM10 RXRA CD109 SLC4A5 ARNTL TH STON2 YPEL2 SEMA4D ETV3 ADAMTSL4 CNPY1 TLE3 ACY3
TP73(+) tf=TP73	score=4.149125007223723 IKZF1 ACTL6B ENAM SLC9A9 LRTM2 PKNOX2 CACNA1D AGMAT SLCO2A1 LGR5 RNF43 NTM ANKS4B NXNL1 CHRM2 ARHGEF28 SLIT1 CYP4F12 UGCG NEUROD4 CRISP1 TNIK ALPK2 HSPA12B SCUBE3 MCC MYLK3 AHSG ARRB1 DAAM1 BRPF3 OCLN VWA5B1 CSNK1G3 SPINK5 MGAT3 ENC1 SP2 B3GLCT MAML3 HHLA2 LPO LRRC20 CYP3A7-CYP3A51P ARHGAP26 ZFYVE28 GPR176 AIM2 MON1A SLC22A2 GIPC2 PTPN14 TRAF3IP3 KCNH6 DIRC1 CNGB1 CTDSP2 CDCP1 CHST10 PHF24 GRM5 PLAGL2 MBD5 DISC1 RELN TBC1D28 ESRRG EVI5L BMP7 KIF5C JUP PLD5 PGAP2 PPIF TP73 ZSCAN30 TMEM63B HCN4 USP6 KCNJ4 ARID3B TGM4 SH2D3C SLC46A1 LRRC72 ABR SAA1 IPO13 SLC38A3
TRPS1(+) tf=TRPS1	score=0.22967249860676311 FAM222A PDE1C PLPPR1 KSR1 METTL24 DPP4 CNTNAP5 SLC13A1 TRPS1
TWIST1(+) tf=TWIST1	score=1.3093850388130397 POU6F1 GRAMD4 MXI1 SATB1 POU3F1 H1FX SYBU PTPRO SLC19A1 AGRN LOR DAPK1 ELFN1 QRFP EIF2S3 NR1D1 CAP2 CD5 ADRA2C ACSF3 LRFN1 ASB6 SPTB CAMK2B GCG GAS6 GRM4 EMID1 GABRQ THY1 LRP5L PPFIA4
UBTF(+) tf=UBTF	score=3.071044781455074 C1QL2 TMEM40 KLF7 TMEM184B LRRK1 FNBP1 CAMK1D ARFGAP1 FOXP4 RFXANK MYO9B FGFR4 CTAG2 MFNG PACSIN1 KDM6A SLC30A9 SDHAF2 CASP8AP2 TEAD3 DNAJC14 SH2B3 CTNND2 ZNF530 LPCAT1 ARPC4 RGS19 N4BP3 RBM28 RPL27 KANTR GEMIN5 ZNF223 TSPAN14 GFI1 MYO1B POLR2A TNIP1 EPHB4 SPHK1 GNB2 PHB2 ZNF235 CD300A MYO1E FGF9 SENP7 MPG DDX56 LYN TRAF3IP2 MAP4K4 PRR12 CUX1 RRP15 SAMD10 UBE2QL1 RPS18 ZNF497 RHOU LRRC8A STOML2 CALU ACVR2A RNF4 MID1 DOPEY2 CRLF3 DOCK6 HIC1 TGIF2 NEMP1 ST3GAL2 ARID4A AP1S2 B3GALT5 TMED8 SIL1 NME1 RPL7L1 SART3 TTC14 SLC4A2 ZBTB7A ZNF653 TMEM150C ALYREF PER2 TMCC2 POU3F4 DLC1 GPR179 ITGA3 BCAS1 LACC1 FLRT1 MDM4 LONP1 SPTLC2 LHFPL2 ZNF134 ATP2A3 OSBPL7 HOXD13 CDC42 HRH1 AHDC1 EXOC1 PFN1 SLCO4A1 ZBTB43 ERCC1 BANF1 ATP7A SPTY2D1 GRK2 PPP1R21 TNRC18 PNRC2 PIGT RAB11FIP2 ENY2 AKIRIN2 TXNDC9 WFS1 FOXP1 AMIGO2 CNPPD1 R3HCC1L EMG1 HOXA1 ACTR2 ZNF366 AP5B1 CYFIP2 HOMER1 SUPT16H BRWD3 LY75 HOXA3 TTI1 CTSB INPP5B PURB TCF7 ZNF710 NCKAP1L PARD6B FABP6 RIPK1 GTF3A TNKS2 INIP DAPK1 INF2 SLC39A10 SNF8 SCN4B PDK2 MRPL54 TOP3B JAG2 ACVRL1 TMEM127 MVP CRK LAMC1 CLRN3 NOTCH1 GSE1 KCNC4 TYW1 BORCS7 NOC2L KMT2D TMEM246 SGSM1 REST MXD4 ARFIP1 RARG SLC48A1 LRRC75A RRS1 PGS1 SYT3 TMEM200A NMNAT1 AKAP10 ASAP1 CHGB COG2 TPM4 OSBPL3 HPF1 TBXA2R SPEG CSNK1G3 GABPA HS6ST2 SLC30A6 CSAD RPL23A C14orf79 ATG101 RNF24 ELMO1 XIAP CCAR2 LSM1 DCHS1 C9orf64 ZNF3 ALDH16A1 TBC1D16 GPR155 DCAF4 RPS25 PRR14 FGFR2 RNF185 C1orf74 BCL11B RPS26 NUMA1 RBMS2 PSMD13 NTRK1 JPH1 C11orf57 DNMT3B JADE1 COX8A NRXN2 RHOG GPR20 APPL2 UQCRH TRIM2 SLC39A9 ZMYND8 MED10 KIAA1958 ARRB2 NOP2 PRELP PRSS27 DCP2 STAG2 MCRS1 SOX3 TMEM208 SALL3 KLHL33 SCRT2 FAM178B LSG1 TIMM10B RPL32 POTEF STIM1 OSBPL11 CDC37L1 DENND4B UBTF CYB561D2 MRPL23 TRIM74 ZNF780A PIK3CA ARAP1 MRPS23 MNT GATAD2A TCF4 PGM1 EME1 NDUFB7 NOL9 GATAD1 TMA7 TMEM87A HARS2 ABCA1 STAT3 ZNF618 SMAD7 KDM2B TMCC3 DUSP5 SFSWAP GTF3C1 ARF4 PEAR1 EIF3C CD63 FLI1 PNPLA8 CALR PDCD6 PTRH2 FGD1 IRX3 RRN3 DYRK1A PITPNC1 CYB561A3 ZBTB16 OSBPL2 CTCF LINC00959 CHUK CAMKK2 IMP3 TMEM92 C19orf48 AGL UGGT1 GPS1 ERI2 WWP2 ZC3H13 LAT ZBTB5 FLT4 EPB41L1 DDX21 ZNF160 BPGM ERGIC1 MAPRE2 SSBP4 ARHGEF35 SOCS2 PTPRG EGFL7 CXorf49 DYSF GPR68 TRPV4 ARL5B CLINT1 TSC22D4 ZNF84 ADGRL2 MS4A15 RCC2 TRAPPC1 PNPLA4 ANG YKT6 DDOST ETV3 CSTF2T WASF3 CCDC137 PDCD10 UBOX5 DIAPH1 TCIRG1 MAP3K1 CMBL QKI TLN1 SULF2 CDK11A GFM2 CD19 PELI1 KBTBD11 FRS2 FAM53B HSPA12B FGD5 FAM102A SNX10 RAP1B ATAD2 DVL3 YTHDC1 BCOR ZBED9 LGR6 TXNIP ARHGDIA RBMX2 ASXL2 ELK3 XRCC5 SEC24A SEMA4B RRP36 TMBIM1 SLC9A3R1 CAPN5 CSRP1 HRH2 RIPK4 WWOX KCNAB2 PDCD11 DPM2 ZHX2 NOP9 DHX8 ARHGAP30 FBXW7 ZNF280C SSH1 SHC1 ZNF777 RAB13 UBA6 ZNF552 TAX1BP1 PTPN9 BEGAIN MRPL20 OSBPL8 ZDHHC7 MED6 THTPA CIDEB ATP13A1 ELAVL3 HCCS GDNF LRRFIP1 T STMN4 DNMBP LSM5 HSPA4 SERPINB5 TBKBP1 PRPF6 TMEM223 CTTN POLR2C LEPROTL1 CD164 ARHGEF7 LNPEP CPT2 ZFAND5 TANC1 ASB1 TMEM230 NKIRAS2 USP12 TEX261 DARS SEMA4C RPS21 KIAA0319L MLF2 APTX ASB6 CUEDC1 BRF1
UNCX(+) tf=UNCX	score=3.2009984365793285 S100Z ETV4 IRX4 NACC1 BAIAP2L2 NCOA2 CGREF1 WNT7B HOXB4 CRMP1 CLCN5 C1QL2 HIVEP3 ASL HOMER2 LHX1 ZMYND8 TMEM256 EPB41L4A RGS17 TRPS1 HRH1 TPST2 IGIP MFNG SOX3 EP300 CNIH3 SLC19A1 VSIG1 BACE2 PRDM16 DHDDS GRWD1 AFF3 IKZF5 CDK18 PTCHD1 MTUS2 UNCX FIZ1 SMG5 BARHL2 HECTD2 RHOBTB3 CEP85 ICE2 SCN8A ASB6 MAMLD1 SCRT2 TOX3 FSCN1 ID1 FGF13 FANCD2 KMT5C TFAP2A ZFHX3
USF2(+) tf=USF2	score=3.214120032087096 PAPSS2 H1FX PER3 DHCR7 KMT2A HSPD1 TACC1 ZDHHC8 CALB2 PRPS2 CPM SLC16A9 PHB HSPA6 RPL18 EPHX1 C3orf70 CDC42 GNPDA1 SPON2 VAMP2 ZFX STEAP4 CHST10 RBMXL1 DVL1 SLC39A1 STAR MBTPS1 KLHL4 MRPL49 FURIN ATP5I HPS3 NLRP3 SUPT6H PERP DGKZ SC5D PXN RAC1 ITPK1 SOAT1 JOSD1 PEG3 FAM102A PRDX1 TEX12 SEPT9 APEX1 ZFAND1 RPL21 GAS6 SLC35E2B SKI SLC7A14 CDK4 LAMTOR1 MYL2 RPLP2 KCNK15 POGK ERP29 RPS2 CD276 TAF4 SLC16A11 ACSL4 FCHSD2 CBX6 NAP1L1 GPER1 URGCP CEP68 DLC1 NAT8L STXBP1 IL12B CLINT1 DAB2IP FAM53B CDKN2C CLDN7 CMBL EZR VAMP3 INTU NIPBL RPS16 TSC22D3 GATA2 UXT ADRA1D DUSP8 ZNF362 MTRNR2L3 MATN1 ZBTB16 DCTD IGF2BP1 CREBRF CLEC18A RGS13 CHGB PNMA6A PTGS1 STAT5A EIF4A1 MVB12B FOXO3 PKN1 RPP14 MTRNR2L10 PPP1R13L SPTAN1 RBFOX2 TSEN15 TBC1D16 FASN VSTM5 STAT3 RAP2B EXT1 APMAP SMIM10L2A NUDT3 OSBPL3 NT5C3A ACE2 RRM2B ZNF341 RHOU FMR1 GCK RNF144A LHCGR SMAD5 SLF2 PILRA DUSP7 AZIN1 CLCN6 NDRG1 CFL2 ATF4 MTRNR2L4 XXYLT1 MSI2 CHAF1A SLC13A2 SYCP1 MYRF MTRNR2L1 TMEM126B LRRFIP1 EPO ST3GAL4 FAM83H ADCY9 QPRT TCEANC UTP20 PKN2 CCDC125 CYP11A1 OSGEPL1 LRRC3 SPG21 GIMAP2 TCEAL9 SMNDC1 SLC35E1 TNNT3 KLHDC8A LZTS1 ST13 FAM131A ANKRD6 DCXR RASA3 GCLC NR1D1 ICE2 PNMA3 ARNT IRF2BPL PDGFB MRAS KLHL21 CCNI HLF GIGYF1 FGR GALNT11 CA14 PRSS35 TCEAL2 MRPL4 DENND5A SLITRK4 CCDC88C HSPA8 LRRC8A GABRA3 BAALC MS4A15 NFIC ABLIM2 HEBP2 KCNJ16 TRIM8 BLOC1S5 PRTFDC1 QTRT1 FOXN2 ROCK2 ATP6V0E1 IBTK GPR155 TSPAN31 GABARAPL2 NR3C1 PAXIP1 MBNL2 STX12 RPL10 HNRNPA1 GJA1 FAM50A PLA2G12A GNB1 FAM129A MTRNR2L5 GTF3A MCOLN3 CBX7 CCDC93 ARRB2 HOXC6 KYAT3 HOXC10 YIPF6 ZNF717 WIPF2 MET SUB1 MLPH RNF166 GRK2 ALDH18A1 PTGR1 RCC2 AHCYL1 COA7 MYT1L LSP1 MEIOB KIAA1549L TWISTNB SLC25A25 NPTN ARF5 SLC35F6 QKI TAOK2 ZNF512 MBD6 STIM1 FNBP1 FHOD3 LZTS2 ANKRD52 CROCC STRN CHPF TFPT MTRNR2L8 PRDM12 GNAO1 RPL13A CAD TET1 WFS1 U2AF2 MCF2L KANSL1 TSC22D2 ZFAND2A RAB44 FREM2 SIGIRR BMP6 B3GALT2 L1CAM NTSR1 CD22 PLET1
VAX2(+) tf=VAX2	score=1.0784439846079608 SALL3 ZNF629 CLEC18B CCBE1 EPHA4 CPNE5 INPPL1 PBX2 ASTN2 ZNF536 CLEC18A PDGFA ZC3H7B VAX2 COL5A3
VDR(+) tf=VDR	score=4.689393280630081 KCNJ13 FGF1 DLGAP3 SIM2 SP7 LUZP2 ZC3H4 IL17RE MYO6 SCRG1 NR0B2 DNAJB12 UXS1 XK FBXL16 NRXN2 LRRN2 SOX11 VDR
VSX1(+) tf=VSX1	score=0.9926479584580191 PLAC1 WNT11 LHX1 TLX2 ROBO3 GFI1 NECTIN1
VSX2(+) tf=VSX2	score=3.166553555110605 WNT10A ZNF232 C1QL4 ABCG1 CABP7 DPH1 SATB1 SYT6 ONECUT2 LETM1 ADAMTS16 CUX2 GDF7 SLIT1 IKZF1 GLI2 IL17RD HES7 ADAMTS3 ZFHX3 NXPH1 HOXD4 KIF26B DNAJC22 C1orf61 NRXN3 BCL11A LMO3 NSD1 DCT CDK14 INPPL1 CANT1 MEF2D FOXO6 ONECUT3 CD79A TUBGCP5 CREBBP CHD7 PLPPR2 NR1D1 ATP11B NYAP1 FOXP4 ITGB5 NECAB2 NFATC1 DPF3 MICALL2 FAM222A CACNB1 PCGF2 MAP7D1
WT1(+) tf=WT1	score=3.1568687035686067 C15orf52 RAB40AL FATE1 TMSB10 NDRG4 HPCAL1 CNKSR1 ABHD11 GNG7 CA5B MID1IP1 ABI1 EPAS1 TAGLN2 BEX1 CMTM3 CTNNAL1 RHOU ALDH6A1 CDR2L MYCL HOPX PLCD1 BEX4 SOX9 PKP3 G6PD ORAI1 FSCN1 RORC MTMR4 TCEAL6 APOL2 TCEAL5 SLC13A4 CITED1 SLC25A4 NDRG1 SOX3 CDC42EP4 MMP28 TMSB4Y BEX5 PEG10 FAM84A SMIM1 UNC119 CDC42EP1 DEFB123 JAM2 COL13A1 FAM102A CLEC18C GJC3 FYN PSAT1 ACKR3 FAM110B AIFM1 MOV10 SYCN PRPS1 CTNND1 SSTR3 FPGS H2AFY2 FAM84B TCEAL2 CAMSAP3 CEACAM16 SUSD3 WWC3 FOXO4 MBNL3 S100A16 YES1 RAB13 DYSF APOA1 PLAT RCSD1 CLEC18A ZNF711 AMIGO2 HUNK CALM1 SOX7 ZNF536 TUBB4A CLU TCEAL9 ARHGAP18 GAS2L1 BEX2 TSC22D4 SKA2 MFNG SMAD4 LIMS4 ID3 SYNPO PBX2 FERMT1 CLEC18B CCDC69 TCEAL3 CAMK1 STX12 SCN9A BTBD3 PLA2G4A KIAA1210 HR MAMLD1 FKBP5 MARK4 TPM3 SDC4 DFNA5 TMEM130 KLHL15 UBASH3B KCNS3 GMPR RBP1 LSR APH1A MSMO1 ARPC4 RASL11A CDK4 PPP1R1B MGST3 ADGRG1 GNE TTC8 HOXC12 IL1R1 SHC1 ZNF704 PRKCB ANP32A CLDN3 HSPB8 RAP2A NCK2 PDE2A HMGN3 RAP1A ACO1 GSX2 ARMCX3 AP2S1 ISYNA1 LTBR PCDH1 PPFIBP1 KCTD15 SOX13 TUBA1A PRSS23 SMUG1 SDSL PPIL1 MGAT4B ASS1 EML3 SEPT6 SEPT9 ARF5 TSPO TCEAL1 DLC1 SIGIRR GATAD2A SMARCA1 MARCKSL1 BLVRA TIAM1 FOXO1 IL1RAP ZNF680 BEX3 STK26 TRPC7 CGNL1 SH3TC2 CRK APPL2 PRMT1 TMEM200B ADORA1 RALB SLC9A7 ACSS1 ZNF28 RALGDS GNB2 HLA-A CORO2A INHA TMEM218 ELOVL4 MYH9 NHSL2 STK24 ELL2 ADAM15 YIF1B SCRG1 ARMCX1 ALDH2 WLS RPS21 RNASE4 SPNS2 ARMCX6 LRRC8D GPR1 MYO10 PSEN2 REEP1 EPHA4 TMEM68 FZD4 NEUROD4 C1orf115 SMIM20 SLC52A3 PFKFB3 APOL4 RASSF4 SH2D2A DOK7 DDIT4 NR0B1 ELOVL5 AP1S1 CAMK2D ACTR1B TUBA1B AGRP MOSPD2 DCXR TAB3 LDHB GNAQ SSFA2 MTMR1 MBOAT7 CARD10 SMIM10L2A HEXIM1 CCDC85B SLC30A3 MTUS1 PPP1R14A TMEM123 PCED1B KEL ZCCHC24 ENOPH1 SIGMAR1 BCL2L2 PPP1R14C SPARC WDFY3 SETD7 SLC25A43 S100A10 RGS14 LHFPL2 SOWAHD UBA1 PAK6 ACSL4 BAMBI VGLL4 TOX2 SDHC DAAM2 IL19 OSBPL6 AMHR2 CAPN5 CDC37 MSI2 C5orf24 ARRDC3 PTCHD4 CFL1 MXD4 SOX17 STON1 HIBADH VDAC1 HSPA12B DENND4C ERF MAGED2 MAG PYGO2 FAM46A KCTD1 MSX1 TCEAL8 GSN ITPR1 RIT1 SLC1A6 KHNYN NINJ1 MB21D2 ADRA2C STARD3 MRPL49 CALML6 NACC1 CD34 ITGB5 KLHDC8B SOCS6 ST6GAL1 CGN C19orf60 CACNB4 NCOA2 TSPAN12 HOXB2 RASL12 CHST3 ENPP5 NEDD9 CBX4 STARD13 IDH1 TRIM2 FBP2 CD151 PPP2R5B TRIP10 EIF4G2 SEMA6A CD300LG PPP1R21 UAP1L1 LIMK2 CSDC2 PHB CNDP2 KLHL2 PTPRE PUM2 MAP3K7CL ACTB VIL1 B3GNT2 NKX6-3 DNAJC14 OAZ1 TAF7L PHKA1 SEMA5B SNAPC2 FOXJ2 TSEN34 TOR4A ATP5G2 WIPF3 CDK2AP1 FAM49B SLC25A29 DBP TCF4 PXN GNG12 TGIF2 SLC9A3R2 GJB1 TTYH1 FAM213A NECTIN2 ETFA TIE1 GPT2 FZD8 ARHGAP23 FBXL19 ZBTB18 PATZ1 NAT16 CDK2AP2 ARHGAP12 KLHL42 ZMYND8 IMP3 LGALS1 FUNDC1 KCNH2 DIRAS1 LZTS1 OTUD5 YPEL2 HS6ST1 MAZ ACTN4 FAM199X PNKD NT5E WWTR1 RHOC DUSP2 DHH BCAR1 C1GALT1C1 C16orf91 ARHGEF3 HSPB1 MSX2 TMEM181 FAM43A PLEC AKAP7 SCD KIAA1958 TOMM40L MAFK GRAMD1A LILRB4 BZW2 ZBTB7A PLSCR1 SASH1 ANXA2 PTPN14 SEMA3F NAB2 CNP KMT2A MGP GATA5 HNRNPH2 CNRIP1 CCDC12 BCOR CTSB FAM114A1 RNF122 NUAK2 PLXDC2 MAP1B ATP5G3 C10orf76 RXRB P2RX1 OSBPL11 PJA1 KDELR1 EYA2 ATN1 SYBU ZFPM1 LASP1 DOCK9 MMRN2 LYPLA2 SORBS2 GPSM1 AKAP2 DLL1 PTBP1 PSRC1 AKT1 HEG1 MXI1 SLC6A8 FN1 ARAP3 C5orf30 LRFN3 NUAK1 CNFN EGR4 HMOX1 LMCD1 DUSP7 FBLN2 EFNA1 OAF DLGAP4 VAT1 MEF2C ATP8B1 LIMS1 TET1 SLC35F2 MLLT6 ALDOC SMIM10L2B CSK CCKAR SNAI1 ECE1 IP6K3 SYNPO2 TNFAIP3 HOXD1 SLC39A8 SMTN CPPED1 STX3 SPSB1 BCAM EHBP1L1 LPAR3 GATA4 NMT2 PLAU GJA1 APLNR CDH5 KLF7 UBE2B DCTN1 COMMD7 STAT6 PTPRG PLXDC1 SLC25A25 ETS1 LDB2 MAL2 SLC26A5 BACE2 PHYHIP VSTM2L ITGA5 IL6R SLC38A5 JAKMIP1 EDN1 FAM110D HNRNPK NAV1 MINK1 KIAA0930 KRT14 CHGA FKBP1A HOXA10 NCOR2 CCNJL LIPA FAM171B SHANK3 EPHA2 ATP1B1 WT1 SH3RF1 NDUFS2 EMP1 FAM9C PXDC1 FOSL2 CD2AP B4GALT5 FGFR1 HSP90AB1 CHST9 PROCR FOXF1 RFTN1 PLCD3 ADGRF5 ST8SIA4 PLXND1 MAGEB1 CD63 BAALC TBX3 ESAM TRPV4 TRIM8 SPOCK2 TUBB RNF219 NFIB HCFC1 ITGB8 SLC41A1 PURB MVP MPPED2 TNRC18 AARD LDHA ZIC1 CXorf56 FOXN2 GNAI2 CCND3 SUB1 MAP3K5 MORF4L2 RAMP2 PAPPA PARVB TFE3 VEGFA ELK3 HNRNPA0 DOK4 IRX3 MID2 ZNF787 SRC PRRT1 NKX2-8 INF2 BTBD8 AFF1 MAML3 MBNL1 CASC10 GABARAPL2 WNK3 AGRN SEMA6C FLI1 USP28 GM2A TBC1D9B PLEKHA2 ENAH ATP1A1 H2AFY OSBPL7 GPX3 GTF2I IKBKG PRKACB ANOS1 HDC ELMO2 NCF4 CERS2 ECSCR NYNRIN EHD4 OLFML2A ST3GAL5 RAPGEF4 EHD2 DTNA GABRA2 QPCT BCAR3 CLEC11A TBC1D8B SEMA7A ENTPD3 ATP5D DUSP5 GRB7 RNF165 HIF3A PAK4 EMP3 PMVK AGAP3 TMEM26 GGT6 ARHGEF15 PPP1R13L CSF3 HYAL2 MSN ATXN7L3B KANK3
XBP1(+) tf=XBP1	score=1.6944219232750175 PDE4B TRAK1 LSP1 BCL2 RGS10 DOK1
YBX1(+) tf=YBX1	score=1.9775208099507409 PPP1R7 MRPL41 TCP1 MTIF3 HDLBP TTLL5 CCDC136 TPGS2 MTOR CCDC74A TECR ORMDL2 SPATA4 ROPN1 ABHD2 TROAP MFF CABLES2 MPC2 ADCY10 TUBB2B CALM3 DDA1 ZC3H14 OLA1 XPO6 NTMT1 SCAMP2 PPFIA1 ZNF213 C14orf166 CHPT1 ZFP91 TUBB4B AGFG1 KLHDC9 ARL4A IFT22 ATF2 RNF157 SHARPIN DDX20 ROPN1B NUDT21 CFAP36 YPEL5 CUL1 YBX2 PCYT2 PCSK4 CENPU KATNB1 GGPS1 RNF181 RBL2 CSNK2A2 ASAP2 DCAF5 CUL3 TEX2 POLR2I KLHDC10 SLC25A28 ELAVL1 HSPA4L FAM192A CHID1 FAM222B RUVBL2 VRK3 AGPAT5 CAPRIN1 ZFAND6 NDUFS8 DNAAF3 ZFAND4 ETFB CHKA JAK1 LRRC20 FAM204A ARMC2 DDX4 ZMYM2 MORN2 TSC22D1 NFU1 TSACC RFX2 LRRC27 DDX19B PGP DRG1 DERL2 YPEL1 MLF1 CAPZB TUBA3E TTC29 SAP130 FDFT1 ARID2 HDAC9 IMMT RAB8B SLC37A1 CCDC96 PACS2 UQCC2 LRRC28 CSNK1A1L MRPL51 TMEM120A DEDD CLEC16A CEP41 RPL13 DLGAP2 SRSF12 RNF19A TTC39C TNKS PRKD3 MAEL ERGIC3 OSBPL9 WDR5 SLC2A8 FEZ1 BNIP3L TBC1D1 PCF11 EFCAB11 GLRX5 ELK4 ANGEL1 CCDC25 C12orf75 NLK TLK2 ABCF2 UQCRC2 SYPL1 DBI ATP11B ANKRD28 CCDC167 IQCG PGRMC2 COX7B2 SDK2 MAP6 DNAJC30 MPHOSPH9 C16orf72 SMAD2 NUP214 DDTL HEXIM2 BAZ2A C15orf39 MED24 NF2 LCMT1 GSK3B TPK1 MAP3K13 ZNF736 C14orf2 C3orf67 PPM1A UBAP1 ALDH1A2 LYRM1 DERL3 LRRC49 PLPP1 MLEC UBE2D3 MAK H3F3A MCM4 WASF1 ARL2 AGBL5 ZNFX1 EEFSEC DNM2 GNAS NUP98 C8orf88 TTLL9 MED13 ATXN2L EBAG9 DDC DYNLL1 TTBK2 PPP2R5E PRUNE2 PCK2 CKB HINT2 TCP11 HNRNPLL DNAJB1 NARF CSNK2A1 SMG9 CEP57 TBC1D10B GNL2 CCDC60 C1orf61 SPCS3 PDHA2 CFAP77 H2AFJ CDKN3 CDC25A LRP2BP SKAP1 CDC14B CEP164 CCT7 KPNA2 IQCD NUCB2 FOPNL DCAF12 IPO13 FUT8 SNX13 ZNF273 DLG2 DDT PITRM1 NNT ERMP1 MIS12 DCUN1D4 ESRP2 CIT MRPL37 TTLL6 ARID4B FAM57B BCL7C C12orf57 MRPL18 PIN1 ZDHHC12 UBE2U NOSTRIN ASNA1 DCAF6 FKBP8 CEP89 G3BP2 MFSD11 MAST2 LHPP ARL17A QSER1 AKR1E2 SPAG17 PHF1 C12orf49 ULK4 DHX34 EMC9 WARS PSKH1 UBALD1 AHCY STXBP5 SARNP FBXO34 MIEN1 MARCH8 STMN1 EEF1E1 BABAM1 SETD4 ZNF675 GPR108 CADM1 CYSTM1 HTATIP2 ZNF483 ERCC8 MRPS36 TOM1L2 BRIP1 MAPRE3 ATP1A3 CFAP43 TOX2 BAZ1A ANKRD11 GAK SAP30BP CSMD3 HYLS1 MAP3K14 B9D1 ZNF18 CDK19 BAG3 AGO3 PPM1B DRC3 TCTE1 TMEM94 AP2M1 NDE1 PHKG2 LYPD4 SPSB3 C14orf79 DCP2 DPP3 RAB8A HMGCR OXR1 NFYA HECA TM9SF4 SHBG SNX16 RBM27 UBB PTPN13 FBXO16 AMPH PHPT1 TPP2 PPP6R1 SF1 RASSF8 DUSP14 SOX5 KANSL1L RANBP9 IVNS1ABP NAPEPLD LYRM7 RPLP0 MYLIP RALGPS1 HIST1H2BJ ATG10 ERI3 KIAA1328 PCYT1B ETF1 TP53INP1 SSX2IP NOTCH2 CTXN2 KIF6 TNPO1 EFCAB1 LMAN2L ARL2BP NUDT16 LRRC9 PLD1 WIPI1 EGFLAM SETD3 MROH8 NEK10 PAX3 PDP1 ZNF263 TUBA3D MAP3K3 NABP2 PMS2 PDCD10 AFF3 CHST15 FAM46C ZNF20 AP2A1 UGP2 ERCC4 RPP30 HBP1 GID4 FAM71D CEP152 CAB39L PRRC2A HOMEZ INTS6 AP2S1 FNDC3A SLC1A4 LSM4 CCDC189 NBR1 RFX3 PPFIBP2 MYO9A LANCL1 ACTN1 PPP4R4 ACR ZNF555 STAU2 ZFYVE1 ABHD17B ZDHHC16 TUT1 C2orf69 CCDC89 SORT1 MACROD2 INTS7 BCAS3 MORN4 RACK1 GNA12 MTFR1 THAP9 DHCR24 NUBP2 LYPD6B DNAJC1 NAA30 PMFBP1 UCP2 NRDC TTF2 STRBP RNF17 ZSCAN5A STX5 POLR3H PPIP5K1 ZBTB26 MIIP ATXN1L TUBA1C SOX6 KATNAL2 BRD2 PDZD8 SACS FHIT PRKACA AKAP6 LARP6 TBCB TMA7 LMLN PKP4 NUDT13 HK1 ACOT8 CBLN1 PSMA5 ARL17B PKNOX2 SLCO3A1 TXLNB BRINP2 CTPS1 ARHGEF7 RANBP1 PDK3 REC114 TBC1D5 MOSPD3 RIMS1 AZIN2 EFCAB6 TMEM19 KIF2B ANK2 ZNF330 RPS6KA2 CEP95 CCR6 TANGO2 TAF8 PIK3CG PDZD2 STK3 DDX50 NAIF1 CABYR TIMM17A AP3M2 CEBPG IGBP1 SP1 TMEM232 HIBADH ST5 STK11 SPATA24 FOXP2 RSPH1 USP42 ZBTB40 MAP4 THADA IDH3G STARD3NL CLK4 ZNF106 ASPSCR1 CNOT1 MNT LHX2 RHOF LRTOMT BAIAP2 DDX39A SYN3 SEL1L2 PARD6B RCN1 CDNF PCGF5 TBCC ADIPOR2 PRKAR1A RSPRY1 PEAK1 SENP5 RSBN1L HAGH NUP88 GPR19 CLPX FRMD6 ZNF446 MVD PDE10A ATP7B FAM161A TDRD3 DLG4 ZNF91 CLIC5 NR2C2 THG1L NFKBIB C16orf95 AK2 KATNA1 ACTR1A ESR2 PELP1 YARS ZMAT4 PRPSAP2 C1orf159 TEX11 DNAJC27 C21orf58 FAR1 HDAC11 CCDC130 ACAP1 MMAB PRKCZ MED12L MVK GFPT2 GK CCNK IFT43 SYT5 HADH NADSYN1 EIF4E ATF7IP CDR2 BUB3 CCDC102B SOCS7 MYO1H SKIDA1 HUWE1 NAA60 C19orf47 RGS8 PPP2R5C MPC1 KIF2A HMG20A TDRKH TLE4 SERP2 ASTN1 ZDHHC5 DHX57 REC8 PROM1 CSE1L DYM METTL17 ONECUT1 H3F3B PRPF40B TSSK2 ZCCHC2 ACOT13 CAMTA1 CCDC186 TMEM9 RNF41 PDE6D RNF40 RNF185 PIF1 LRRC8B AKT3 MTSS1 UNC79 CAST DCC CUL4B COPS3 ZCCHC14 RPRD1A KLHL25 GART RORA TLK1 CDV3 PCNA FER HIVEP3 UBE2H ATP2A1 USP47 MOV10L1 ATP5S DND1 ATP2A2 TUSC2 POU2AF1 MAF1 GJA5 GSTO2 NDUFAF2 EYA3 EZH2 UHRF1 LIFR LENG1 ARHGAP42 RECK STAT3 SPAG7 CAPSL NOL4 EML5 SFXN5 METRN ZNF444 SPIN1 TECTB SIGLECL1 SYCE3 GGNBP2 GALNT3 PLN RNF5 PKIG HSPBAP1 SEC23B LIMA1 FICD PSMD14 ARFGAP2 MKL1 CCDC129 RAP1A IGF1R HYKK SH3RF2 PRSS3 ABCA5 SPAG9 BNC1 PRADC1 LYPLA1 DDX5 MYLPF ZIM2 CNTD1 SS18 RTN4IP1 SPANXN2 SND1 HDAC1 REEP6 ST8SIA5 GRIA1 LYPD6 C9orf85 ESPL1 EPHA6 FBXO18 WDFY3 CDH23 ZNF513 PADI2 P4HB AP4M1 ZNF165 KCTD7 SH3D21 CDC25C PPTC7 NFATC3 BCL2L12 SLC25A29 CNTN2 CLEC12B PTGER4 SPATA19 GOLGA2 ALPK2 NOTCH2NL ANKHD1 YJEFN3 GRB10 PAK6 OSCP1 ALS2CR12 CYTH2 SIN3A CNPY3 SESN3 CHD2 XRCC4 OPN5 CBX5 CALM2 UBE2F CEP126 FGF14 WDR62 VAV3 SEPT4 GNAT1 RUSC2 ARHGAP19-SLIT1 SMAP2 ZNF556 NADK2 KIAA2012 HMMR RNF151 PPP2R5A UACA ANGPT4 TBR1 HES6 CDH2 USP2 PIM3 HNRNPUL1 RIN3 SSR4 DLGAP1 VRK2 SCD5 PIWIL2 ZNF479 FARP2 KCNMA1 NFYC RNF6 PIGS ELOVL5 EHBP1 TRDN CEP112 TTN CTNNBIP1 PKD1L3 IARS QARS MNS1 STRN4 GLO1 PTBP1 UBL4B KIF1BP KPNB1 MLF2 DNAL1 TSKS FGGY GSTTP1 THAP8 SUMO2 RGS3 HSPA1L RNFT2 FRMD5 ACBD5 LPXN LDLRAD4 ANKRD9 VDAC1 UBTD2 GNB2 TM9SF2 SOCS5 CEACAM19 KANSL1 CREB3L2 RUNX1 TRIM66 CATSPER2 GNG2 CETN1 YWHAZ TMEM160 SEPT7 LIN28A CCSER2 POU2F1 DHRS3 TBX4 CELF4 SMC2 RABL3 TXLNA MMAA HMG20B PAPPA MAPKAPK3 ZNF423 PROSER3 GCNT1 SYVN1 MARCH3 RFX5 VPS11 ENOX1 DYNLT3 DPP4 JUP OCLN KIFC1 SBDS EXTL3 GOLGA6C LETM2 DENND2C SULF1 TM2D2 NDUFA11 SH3GLB2 MED29 ESRRG HOOK1 RBBP4 ZBTB18 MICAL2 SORBS1 GPX4 CETN3 PLEKHG2 ILDR2 FDPS MECOM RCL1 LMX1A KIAA1143 CATSPERB ESRRB ZNF141 HMGB2 PLPPR2 SLC39A11 SYT6 CENPH BOLL SLC35F5 GRID2 SLC9B2 PMEL PDRG1 SYNGR4 GRK6 LPP ZBTB20 EXD1 DPP6 FOXG1 HMGN3 FBXO10 RAB40B FAM107A FAM107B NDFIP2 SAG KIF21A LRRC23 CORO1C CCDC151 MCM7 MON1A HENMT1 TMEM125 OR6A2 TYSND1 HMGB4 SLC38A4 MRAP2 GLUL DNAJC4 TMEM108 FAM120B ZNF627 MEGF11 LAPTM4A SH2D3C CHRM5 TNC PEX5L CNOT3 CHD8 HEY2 KLF11 G3BP1 CCND3 SREBF2 PTP4A1 STX1B KCNV2 ZBTB32 RFPL4B SEC23IP SNRNP40 NUMB RASGEF1C SDF2L1 PXMP4 SERTAD2 HERC1 ADAM10 PDHX HIST1H2BC ACAT2 BOLA2B ADNP2 R3HCC1L ZNF43 HPD KDM3A ANKRD39 ATP2C1 SLC35F3 CRYM AIMP2 GPR85 TTC9C ADRA1A EIF4G2 C15orf41 IFT27 USP5 ZFYVE26 FAM46D ARHGAP11B TLX3 C1orf174 MROH1 VASH2 STRIP2 ISCA2 GATAD2B RIMS3 UMAD1 CUTA ETV1 GTF2IRD2B STRAP ANKFN1 TMEM189 PCSK7 CDYL2 NAT1 EXOSC1 CLK3 CBFA2T2 C4orf32 GOLGA8F STK38L FSIP1 AGAP4 MARCH2 USF3 INTU LCP1 NRXN2 ADAD2 ISL1 TSPAN5 COPZ1 VPS54 GTF2F2 PER1 TNFRSF21 DKK3 ATG2A SMYD2 SCML4 ARHGAP21 GUCY2D VMA21 C4orf22 MOSPD1 BMP8A LECT2 PLEKHG5 SRGAP2B AKAP8 EIF5 ZNF462 KSR2 PPM1H TNFAIP8L1 CCT3 TRIM73 UVRAG WDR89 PPWD1 TMEM57 MED8 ABCB8 KIF24 BRCA1 DCT H2AFZ TDP1 ADK TP53I11 NRG1 BIN3 CLEC1B NEURL4 NUP62CL LSS AXIN2 PHF20 LMNTD2 SRRM1 ACTL6B ANGPT1 ARID1B FBXO11 GTF2I TMEM231 IVD CYHR1 STIP1 STON1-GTF2A1L ASIC2 BMP2K ADAMTSL1 TMEM45B SHOC2 ADAMTSL3 RIPK2 CD1D CXXC5 PRR19 ASF1B CRELD1 NAP1L4 CNN1 AGPAT1 RAB27B KIAA1324L CRYZL1 CENPM TNRC6B EBP ACE PBX1 BUB1B CKAP2 ATXN7 GLTP PDGFC SLC9C2 TRAPPC6B HNRNPA0 ACVR2B GOLPH3L CASP2 ARHGAP22 L3MBTL3 MPDZ NMRK1 ETV5 ARL6IP1 EXOC2 ACACA PBXIP1 HPCAL1 PDE11A GTF2A1L TNFSF11 GTF2E2 NCAPH MRPS30 MAGI3 FXYD4 ZBTB7B TMEM217 KHSRP JAKMIP2 HERPUD1 SLC35F1 TMEM167A CAMSAP2 SKA2 MSI1 GDI2 CENPK RORB FRMD4A MEIS1 CNNM2 PDIA3 PC CDH20 GUCA1A YWHAQ TMEM263 AXIN1 PPP2R5D MNX1 SLBP MEGF9 KIAA0895L MOCS2 LRFN2 LRRC4C TMPRSS7 ABO LRRC74B WNT3 ERCC1 MEX3C ARHGAP26 CEP44 AURKC CXorf51B CD37 GNAI2 HDAC4 DTL DYRK1B S1PR2 CCNA2 MAP4K3 CD226 TCF12 MPP2 DUSP19 DCAF7 ZNF280D IL23R MYPN DDHD1 ROGDI COLCA2 CRY2 RAB11B SCD CXorf49 ATG9B TARBP2 SRD5A3 ZNF354A SLC25A35 THSD7B MAP3K9 ACVR1C ARHGAP19 CBR4 TRHDE TPTE2 CTNNA3 SLN EEA1 TMEM165 HNF4A TSC22D2 PNN ALDH6A1 ZCCHC17 TACC2 SRGAP1 FAM184A DPYSL5 CSNK1G3 TIGAR PPM1N ZRANB3 USP1 TBC1D22B DICER1 HIST2H3A ALG12 ATP2B4 SF3B4 SIGMAR1 DLX2 NUDT2 MOB3B LIMK2 PPP2R2B UBE2Q2 ZIC4 PASK METTL13 PAX5 NXT1 CXorf51A RFX1 SLC12A1 HOXB13 ROR1 NKX1-2 COX6B2 KMT2E TRIP10 INSIG1 OCIAD1 WIZ C1orf105 PALLD OS9 RAB5C XAB2 FRG2C ZNF574 RFX8 GOT1 TUBB3 DLG1 RGL1 SLC3A1 DUSP10 WFS1 SNX32 SH2D5 TACC3 ELAVL2 POU2F3 CCDC168 QRSL1 MGAT3 FAM76B GOLGA8G TOMM40L CTIF TERF1 RAP2A BICDL1 TES KMT5B HYOU1 CLTA RGS7BP SEL1L MARCH1 GFI1B EPB41L1 SDK1 PCSK2 KIF4B HERC2 TLE3 GOLGA8H VRK1 HOXA9 CCDC181 CETN2 DGKI NUMA1 YIPF4 HSPA12B MAPT TM4SF20 G2E3 OLIG1 TFEC NRL IL5RA GOLGA6L4 NCOA2 L2HGDH DNAJB5 CHN1 TPX2 ZNF641 FAM169A GPX5 GLCCI1 ACIN1 AKAP8L SUN3 SFR1 DNAI2 FOXP1 FANCA ECSIT CABIN1 DDX6 TENM4 UBE2I C9orf84 DCDC2 ART3 HIST2H3C SUFU PCDHGC4 VWA5B1 CNTN1 NOP56 HSPA2 BEST1 BMP4 C20orf202 RBP5 BCKDHB TAL1 ALDH5A1 KIF5C RECQL4 OR2L13 RAG1 ARID5B STOML2 ZNF516 NCAPD2 SSUH2 ST3GAL5 RHOBTB1 FBXO24 CYP2D6 ANKRD54 AAGAB E4F1 SLC25A27 GRIN2B GGCT RBFOX1 UBALD2 SPACA6 TMEM205 CDKL5 MCM8 CCHCR1 NUDT18 N4BP2 ZNF526 DIO2 TMEM156 DLAT TPCN1 ECT2 NRGN SLC44A2 NFATC4 RUFY1 KLF5 MTR CDKN2D NAALAD2 ATAD2 CRAMP1 KIAA1217 CELF2 JMJD1C DGKZ SLC6A2 ARL6IP6 FBXL16 PTPRQ RRN3 C20orf27 CALN1 ACKR3 SMPD3 SLC25A42 APBB2 TYW1 SPHK2 MMACHC EIF3L ARHGAP33 PCNT FMN1 GPC6 SETD1B BMF MAP1A VSX2 NUDT4P1 DAXX NAA11 FBXO8 ZNRF2 C12orf65 ATG9A TEF GABBR2 CYP2R1 CD180 MEI4 FAM222A GATA6 NYAP2 RPA2 MPV17L2 C20orf194 ANKHD1-EIF4EBP3 NKX6-1 CNGA4 TBCCD1 CNN3 NDUFA5 ACTL6A C5orf58 CPLX2 ADAMTS20 TRUB1 ADARB2 FBXL19 FGF9 ZNF668 EHD4 ZNF652 BBX DDIT4L CHP1 PLCXD2 GOLT1B TDRD1 MRPS12 AVPI1 KLHL5 GALT ABAT ABTB2 GTF2B TOP2A PRR11 EDA C7orf57 PHF24 CKAP5 FAM19A4 BTNL3 SDHAF1 NRBP1 HIST1H2BD JARID2 OXNAD1 HSPA5 UNC5D SRSF6 WASF2 BCL7B CTNND1 CCDC13 KAT6B VIPR1 C9orf92 ODF2L KCNMB3 SNX11 KLK6 VRTN AIG1 CDR2L GAB2 CRELD2 TC2N TOB1 SDE2 IL6ST HORMAD2 GOLGA8T POTEE RAB6A ICAM5 AGAP6 DCAF12L1 MSL3 TESK1 CPLX4 ENAM PAIP2B TIAM1 NUDCD2 MED27 FAM53C SLC26A2 ARID4A ATP5G2 IMMP1L ACADSB PRCP HHATL PLD5 LMAN2 PET100 DDIT3 H1FOO DNAJB11 FOXN3 IL16 ZNF124 ZNF608 EEF2K ZBTB5 HAS2 PRKAG2 ZNF143 WASF3 NDUFB3 E2F2 ZNF787 NCDN HCN4 RAB3GAP1 CD86 PSMB3 NFYB AASS KDM6B ASAP1 PDE1B ZNF438 PIH1D3 ALKBH6 IL11 VPS35 GABRG1 XRRA1 ST3GAL3 LOXL1 SLC4A8 FGD3 MRPL4 GNAO1 ARHGEF12 TP73 RPAIN NFE2L1 HINFP TRIM45 FRYL KIF1B C5orf51 ZNF687 ZNF32 TTC21B KCNAB2 COPS7B ARMC1 PABPN1 P2RX5 LPAR4 FAM181A BLM GOLGA8K FAM46B LRRC3B POLRMT ELK1 SOX9 MDM1 DCLRE1C PJA2 SBNO2 PODNL1 STAB2 ZNF473 HNRNPL ERVMER34-1 DCAF11 UBA3 KCNH7 ZNF672 RASAL2 SIX3 QRICH1 CPA2 ST7 BLOC1S3 BEND5 SYTL3 CRISPLD1 TBX15 UBXN11 E2F7 DGUOK NOVA1 SLF2 IBTK MIP GABBR1 HYPM ZNF660 AKAP14 MBOAT2 FAM133B TCF4 HIST1H2AG CORO2B SYCE2 MRPS18B SIAH1 ZBED5 PRIMA1 IFT140 FBXO31 LOX PYCR1 NIPBL BCL10 ILF2 GMPPB LPGAT1 NT5DC1 POMT2 RAB39A USP16 LNX2 CDK2 PDCD4 E2F8 BDH1 ERBIN TRAPPC6A USP18 HK2 CNST P2RX5-TAX1BP3 LRRC14 HOXC4 CLOCK BRPF3 ZNF704 RPRD2 PRKG1 CELA2B DIXDC1 TOP1MT LAS1L MGMT COL2A1 ATF7 SYNM NRXN3 EYS PAQR8 ARHGAP11A WDR63 FIBCD1 SEC31A YKT6 HIST1H2AA GOLGA6D LRP12 CNEP1R1 SP9 TMPO CDH4 ZNF680 PIP5KL1 SLC51B MPRIP RAB3GAP2 DCAF4 EHF SPCS2 SRSF3 M6PR NGDN CYP19A1 TECPR1 DCTN4 RFX7 FAP AKT1S1 C10orf105 PHLDB2 MTMR9 NLRP4 SHF FYN ZNF768 GTF2IRD2 CBX1 CLCA2 NUP43 CNNM3 TMEM131 SGMS2 RRBP1 DYNC1H1 RACGAP1 NPAS3 H2BFM PDE8B AREG FBXL20 NEK2 RLN1 NLRP11 FAM98C TRAF5 SCN11A NUSAP1 PLCE1 OGFOD1 MEIS2 CASD1 ZNF587B SMG6 ZNF326 ATP8B4 TLCD2 NR3C2 HSD17B12 KBTBD12 GTPBP1 GABRB3 TGFBR1 NELL1 CLIC1 UNK KAT7 ATF5 SEC14L3 GFRA1 ANO4 SPAM1 SLC39A12 GRM8 RIMS2 PLA2G15 AARS BEND3 ZDHHC24 KLK12 ANAPC5 KDM4B ZNF8 RASA4B KCNK12 INSC FNTB RAPH1 SLC32A1 KIF18B SNCAIP QTRT2 CCDC182 FAM110B ZNF287 ZBTB10 PI4K2A COQ10B TEX36 TRIM59 PKLR ZNF23 MEPCE MSANTD2 KIF14 FRY BDNF ELAC2 IL22RA1 ALCAM RHCG ADAM9 DAPK1 KPNA4 FKRP CIB3 MTMR4 RHBG LPCAT3 MIER3 LCA5 WNT16 CTH UPK1B PRDM10 VPS37C VWA5A ZNF367 DDX53 KDM2B SLC38A10 RRAGC PEBP1 PEX1 MTERF2 RMND5A SP2 POTEF MAPK7 RNF144B LIMCH1 CCDC146 PSMG4 SH3GL1 NTNG1 PTF1A RCBTB2 DGCR2 IL1RAP YBX1 C1orf116 GAREM1 ARHGEF3 EPOR PES1 MKNK2 PIKFYVE HIVEP2 POP5 ABCA7 SIRT2 FAT1 AEN PILRA ZNF638 TRIM68 RNF121 CBFB EPHB1 DPP10 ARAF USP54 HSD11B1 HNRNPAB KCNJ5 HIST1H2BN RASSF7 DMRTC2 TXNDC16 C3orf20 SAT2 CCDC149 PLCL1 DDOST STAM PEX2 SRSF1 VCP TMEM45A SYP TRIM74 PNISR KIAA1755 DAZL SLIT3 ELL2 CDC20 MYO1E ZNF131 AMD1 LARP4B RMDN3 DOC2A RBM42 FAAP24 HSPA8 SLC17A3 SREBF1 RNF34 TOM1 PEX7 PAF1 ATF4 C1QTNF6 ZNF691 TMEM60 YIF1A ARRDC3 TMEM159 FSD2 BCL11A GOLGA6L2 FAM160A2 TMEM184C SHKBP1 STAT1 MAST1 BAZ2B PPP6R3 GDE1 METTL21C ZNF394 RNF4 ADGRF5 ABCB11 RPS6KL1 EML4 DEXI NCAPD3 ZKSCAN2 RAB15 RDH8 TOB2 RNF175 HIST3H3 ANKRD34A STIM1 LRRN2 B3GLCT PRPF40A SLC27A4 CBX7 PCDHB1 KCTD9 GOLGB1 SORBS2 USP13 POPDC3 ZNF267 FYTTD1 PXT1 RALY EPHA8 GPR89B SMIM4 RPS6KA5 ZBTB8B LRP8 KIAA0319L ADD3 MYRIP DCAF8 AIPL1 ZIC5 SCOC CPS1 CNTN6 EMC2 GOLGA8A TBC1D3C KIF26B C4B NBEA S100PBP ABHD3 CTTNBP2NL FRMD8 HNRNPC MSTN ELP4 PRKG2 PLEKHS1 ZNF597 ASB15 PEX16 IGF2BP3 ASPM WDCP CREBRF TTC7B SATB1 ZNF862 GRHL1 MEIOC ATP5G1 HS3ST3B1 RNF165 DDX43 FTCDNL1 HOXB1 FOXE3 FAM110A SPC25 ENSA RCCD1 ZNF775 DOCK10 FBXL3 TM7SF2 CHRM2 CCDC68 FAS PDE4D TMEM201 HHLA2 CDH13 ACYP1 CBX2 HMCN1 APIP PCDH10 AP1AR GIPC1 NPHP4 CASP10 GUCA2A DLC1 ARID1A TMEM33 CIART USP46 LRRC38 STAMBP ASAP3 UBR5 BET1 NDRG4 SLC6A15 MLYCD ANXA6 ZNF25 SCAI HAUS4 GNPNAT1 CYLD GRPEL1 LONRF3 TNXB TPRG1L PIN4 H2AFX CCNYL1 DLG5 HTR2C KANSL2 SLC9A3R1 CBX8 PPP1R12B EVX2 RAD18 MN1 NID2 ITSN1 ATP2C2 MPP7 NUDC REV1 E2F3 TSPAN8 C1orf167 MDGA2 FRAS1 TYW1B TRIOBP TP53BP1 MICU2 CDCA2 ZFP82 FAM19A1 TBPL1 FLVCR1 NCOA3 PTBP2 RFC5 ZNF431 C16orf71 SPEG ZNF559 TPD52L2 STARD4 URI1 DCAKD SLC16A12 CDCA3 RPE LAMP5 FA2H HOOK3 C1orf68 WBP1L POLG C9orf135 DAPK3 SLC19A2 MYBL1 NDUFS2 OAT ZNF436 BTBD1 USP21 IMP4 SHH RERE HIST2H2AB SLCO1B3 EDEM1 RGMB CPTP MAFA ERRFI1 FGFR1OP2 DDIAS SUPV3L1 RARB SNRNP25 THAP7 POLD4 RAE1 TANK MMS19 CDC23 DNAJC25 SWSAP1 OSTF1 CDH12 FAM185A GPR137C RHOQ ARHGEF28 NR3C1 ARL13B PSMA3 NUS1 FAM72D PAN2 MRM3 LUC7L2 RBM4 ZNF397 TBC1D3I SLC41A1 PLEKHM3 APC PLXNC1 MAP3K12 EML2 USP27X KDM4A TRAF4 GJA8 ZNF324B MDC1 ACSL5 LEP KCNK10 STXBP5L HMGB3 LPL C12orf76 ACBD7 ZNF678 RCOR1 KIDINS220 GRHL3 IGSF3 SKIL HSPA1A FBXO3 VEZT TDRD9 ACAD9 GCAT RPN2 FAM72B POGZ ZNF75D GRB7 SLC14A2 TRAF3 SOD2 RAB40C UGT1A1 CCDC51 FAM72A TADA2B GORAB BTNL9 MAEA WTH3DI BTBD3 CYP4F8 S100A2 CGGBP1 HIST2H2AC PRKCSH UBE2V1 ZNF253 HMGA2 ARHGAP8 DPF3 HSP90B1 ERC2 VMAC SRGAP2C ZNF689 BPIFA2 CTNNA2 SHANK2 ZNF280B CHEK2 STEAP4 AAMP RABGAP1 RNF26 ORC6 OPA3 TRPM2 DNAJC3 ABI3 OXGR1 BCLAF1 FAM3D HIST1H2AK VTCN1 KCTD1 PDZD7
YY1(+) tf=YY1	score=7.4071679743710375 KIF20B THRAP3 NASP COQ7 DDX24 KRR1 AKT1S1 COG4 DAZ4 HNRNPL ZNF280D GPS1 EIF2B1 SCAF8 PPP1R12A FAM193A REST PPIG NOLC1 HNRNPK CASP8AP2 DDI2 PHACTR4 PSMD1 HIGD1A ZNF75A ZNF286A CCDC47 NCL TAF15 HNRNPD ZBTB8OS HNRNPA2B1 DAZ2 KDM2A PDS5B ALYREF CREBRF SLC25A17 RHOT2 SPATS2 SESTD1 CCAR1 CUL5 KMT2E HMGXB3 PTPN23 ATF4 VPS72 YEATS4 MRPL15 GLG1 DAZ1 ZNF286B SMARCA4 DAZ3 NUP93 HNRNPUL2 CALR CMAS ANKRD20A8P U2SURP OSBPL11 RSL1D1 PARK7 DDX42 HSPA8 TAF11 CCAR2 MATR3 SNRPE CYB5B LARP7 TCERG1 CNBP SAFB2 PPP2CA HSPA9 PUM3 ATP5I HYOU1 TYW1 C11orf24 PDPK1 MRFAP1L1 EMG1 PRKCSH CBWD6 PPP4R2 ZC3H7A COMMD2 CBX1 FBRS PPP1R10 ZMAT2 FAT1 RPL7L1 RBBP8 RSBN1 NFRKB ETFA INTS3 TNKS2 TPR DDC CAPZA2 PPP5C TFRC ANKRD18A PCNT ADNP2 SF3B1 CDK11B ZNF212 SRSF3 RNF182 ROMO1 GNA15 KHDRBS1 NEMF CENPO NHP2 PTGES3 SLF1 KLHL18 COX7A2L FANCD2 STK4 C2CD5 MYBL1 SBF1 CCDC144A HLTF RBPJ BRD7 SDHC CTNNB1 RBM46 PIGT LARP4B RBM12B PPIA PTMA SYF2 RABEP1 MCM8 CDK11A CCNT2 ADARB1 RNASEH2C SNRPB LIMK2 TOP3A KIAA0319L LRP12 ILF3 GOLGA7 PSMD5 ANKRD54 SMIM11A SLC30A6 TAB1 FAM214A NCAPD2 FAM98B TSNAX AREL1 ABCA5 MRPL28 SLMAP HDAC3 MACF1 RBM19 PTPRU FYTTD1 TCF20 VRK1 MOV10L1 RPS10 HECTD1 SLC37A2 CEP68 GNPTG KIDINS220 SRRM2 NUDT1 CWC25 FANCI RAB22A SOX5 MLLT10 FBXO31 APEH DIO2 DCTN1 PIGBOS1 MSL2 C1D FGFR1OP2 B3GALNT1 TNRC6C EIF4A1 ELOVL1 DNAJB6 PIH1D1 DDX18 SMC3 CCDC137 RHEB YAF2 DDOST NEURL4 SLK ARF5 STXBP2 ANP32E INO80 ARHGDIA CNOT6L CLUH GTF3C5 PDIA3 ATXN2 ACVR2B NAA35 NUDT16L1 SDCCAG8 HMGB1 GDF5 SPEF1 MRPS23 MESP1 ATAD2 RAB11FIP3 PRR23B TRNT1 PUF60 MTF2 TOPAZ1 SLC2A13 NIPBL GNB2 DENND5B MEIOC TRMT6 RAD18 THAP10 HM13 CCNE2 POTEF BPTF HAUS8 RACGAP1 SAMD4B ATP10B SOX9 NCAPD3 ARGLU1 ACHE QKI SNX11 EPPK1 TMEM242 RPS6KA2 RBX1 MAP2K2 LSM5 SRRM1 SLC20A1 PARP1 SDHAF4 SP4 ARF6 SUMO2 JTB NEMP1 TMEM201 AHCTF1 PPA1 PSMA8 C19orf25 PSAP RAB6A RNF145 TMEM138 SEC16A CDC20B BRCA2 ZNF326 STK31 SLC9A8 ERLIN2 ATG14 MED15 ASZ1 MMS22L RBM22 NET1 GAR1 TOP1 NAT8L PDIK1L GDE1 POLG MOB4 WTH3DI BRCA1 ZNF732 ZNF154 SLC10A2 TRAPPC1 TATDN1 ADD1 CNOT6 MFN2 MAN1B1 RIOK2 GRSF1 MAT2A FNBP4 TRA2B HNRNPM PRPF19 GPAA1 PRRC1 AGPAT1 COX8A FXR2 PROK2 UBAC2 PSIP1 SREK1 EMSY RNF4 ATP6V1E1 SH3BP5L FKBP5 CENPP PSMA2 CHERP SNRPD1 WDR34 RFC2 ELFN2 ARHGAP21 POU4F1 H3F3C PDAP1 MTRNR2L10 NUF2 AEN RBM39 CEP85 POLR2B IKBIP PFDN5 NOC2L ESF1 MUL1 SPTBN1 C1orf27 ERBB2 ATP6V0A1 MED10 TANK SMIM5 RUSC2 MTA2 BOD1L1 MRPL16 HNRNPR ZNF714 RHOBTB2 M6PR SLC35E2B ARFIP1 MFSD10 PRDM2 TTF1 MCC OSTM1 PRPF18 EP300 RCOR1 TJAP1 RBMY1E TMCO1 CCDC124 SLC52A2 BNIP2 KIAA0391 CHD4 METRNL EIF2S1 MTRNR2L8 BICDL1 ZNF414 CCP110 GPATCH8 TMEM69 ETV3 SEC24A CHD6 RPIA PAX3 CELF1 UQCRH SNRNP48 CNTLN ABCF2 TBCCD1 PRKACB ZNF281 GOLGB1 DZIP3 GNL2 KIAA1524 RAB6C SPC25 CDC27 VAPA FUBP3 RNF212 HAUS5 KBTBD4 SMARCAL1 FBXW7 CIPC CIRBP MEMO1 EIF2S3 MLF2 PTGR2 LRPPRC RMI2 ZC3H12C RIC8B SETD5 SH2B1 DSN1 CHAMP1 TMEM17 ALG10 MZT1 RPS26 CDS2 DNMT1 TMEM87A CTCF TRIM44 ZNF347 SEC24C ETFB GRM2 ASAP3 DLX1 CRY2 NACA INO80D RAPH1 WRNIP1 ATP13A1 ZCWPW1 HOXB3 ELP6 RPN1 ACTR1A ZNF652 ICE1 MRPL20 H3F3B NUP160 SDR42E1 NDUFS4 DNAJC13 ATP11C STAM ACSF3 RUFY1 CCDC93 ZNF778 SPATA2 DMAP1 GCC1 ANAPC1 SCAF1 MTMR12 TMEM199 ZC3H15 NCSTN TBL1XR1 BBS10 SPTAN1 PJA2 PCDHB16 RDX MAN2A1 RBM12 HMGA2 PAGE1 STIM1 CEP295 MLLT6 MAP4 TMEM259 TXN2 ING2 RBAK-RBAKDN RBMX AZIN1 DDX39A CSTF3 OPA1 RCN2 WDR87 PTTG1IP VMP1 GOLGA1 SAR1A AKAP8L SPNS1 ZNF384 NAA16 CD3G LSG1 ACTN4 HOXA5 PSMB4 SPG11 KLC2 RPS18 ING4 KLHDC7B CRAMP1 LRRK1 LBR TYW1B HOOK2 ADAM17 UPF3A TCF12 WRAP73 C6orf62 LARP1B TWSG1 ZNF548 MORN4 PHF5A RPA2 ZFAND1 FAF2 TRA2A FAM60A DOCK7 PLEKHA1 WRAP53 TGS1 ADGRL1 BRF2 FNBP1 CDK12 METTL2B MPRIP H3F3A SQLE NRDE2 SMIM22 HYLS1 RUVBL1 DHX16 USP24 BSDC1 FPGS KLHL8 TFB2M ARIH2 SYNGR4 PKNOX1 PSMC6 DGCR2 ENY2 BRWD1 SDAD1 BIRC8 C17orf75 COPB1 LSM6 RB1CC1 SENP3 DCUN1D5 SLC7A2 CHIC2 TRPM7 BMPR2 MARVELD2 BAZ1A WDR66 TMEM143 PHRF1 GPANK1 TAOK2 NDUFS1 WDR76 ATG12 SF3B3 ATP6V1H NISCH ZNF106 KIAA2026 SNRNP200 ZKSCAN7 PIGU TRIM73 CDK5R1 VPS25 RRBP1 ZNF518A INSIG2 AP3M1 SETX MDM4 PHLPP2 RAF1 USP28 PDS5A CLPP BCAN NTAN1 STARD3 SEC11A MAP2K1 GJC1 NARFL NEDD8 NKX6-3 EN2 AP3S2 CLINT1 IFT27 GPR82 FZD7 GABPB2 TEF PDCD6 CC2D2B MIOS PRRT2 PRKCD C4orf46 TSPAN14 MRPS15 CTNNA1 LRRC75A THAP7 INCENP MKNK1 DIS3L MED18 HMGB2 ZNF394 PRRC2B MRPS10 RPL29 TTC31 STIL HERC2 GNG4 NT5C3A KAT6B SMCR8 SGSM3 MUT CSTF2T RIF1 RBSN C5orf63 GON4L CABLES1 GINS2 IMP4 ELAC2 PPP4R3B SNRPA CWC22 SLC16A10 AP5S1 ZC3H6 BID PKN2 USP48 PPTC7 RSF1 EIF3A TMEM145 CNOT9 SUPT7L SMIM11B C16orf90 UPF1 LRIF1 DAZL HPF1 USP33 KAT6A CHD1L MPHOSPH8 HNRNPAB MAVS PGBD2 EMC2 STUB1 NOVA1 COG3 SRSF6 C19orf48 FBXW11 CXorf49 CAND1 BECN1 C2orf68 SLC25A51 MFN1 CDK13 DMXL2 DDB1 LEO1 CHMP1A MARK1 UBOX5 STK11 DNAJB2 FKBPL SPG7 RELA ZCCHC10 SYT11 KDELR1 CENPQ ZCCHC11 FUBP1 PCDHA7 ICAM5 PPAT TSPAN31 EFNA3 CGRRF1 GPRASP1 COMMD5 HNRNPU MDN1 ZNF532 POLR3A LZTR1 TIMM44 MRPL54 MAP4K5 ARFGAP1 TIGD2 NCDN LRCH3 OSTC RAB10 B4GALT3 CS NSF THAP12 TAF1B CRKL SLC22A5 ARID4B MON1A PTPRG PDP2 PELI2 SCAF11 DGCR8 GGTLC1 ZHX2 H6PD RBM8A GPRIN1 WDR83OS C11orf58 ATL2 RBM17 LRRC59 TDRD9 WDFY3 ZNHIT1 MED23 CRK ZDHHC17 GPATCH4 INTS4 SMARCC2 EIF2B5 CKAP2 KAZALD1 ZNF202 HOXC8 NFE2L1 PTH2R BRD3 RPL26 GRN LRRC3 BLOC1S6 ETV5 DPY19L2 CCDC130 RPL36 POGZ PCOLCE CASKIN1 NLGN4X C1orf198 NHSL2 UCHL5 DEK BUB1B DLEC1 PLK2 SDF2 UCKL1 ZNF785 STT3A PFN1 KIF11 ITGA7 TPRA1 USO1 NUCKS1 ADPRHL2 STX16 NEFM VPS4B IVNS1ABP ZNF207 PWP2 KDM5B CRTC3 RAP1B YKT6 ETAA1 ARHGAP12 FABP5 IQCG ERP44 ACVR2A MAP3K14 ART3 FOXN2 EGLN2 XAGE1B PXN SYNM YIPF5 FAM234A MARK3 SRSF10 KIAA0556 SFPQ PUM1 BRD4 GLI4 SNAP47 VPS18 TSG101 MAN2C1 CCDC122 ZNF319 CCDC175 RASA4B DPH6 SMG5 ENPP3 RC3H2 ZC3H18 IST1 HACD2 KDM5A C5orf42 MAT2B TNK2 RET RSRC2 ZNF92 EVL OARD1 EIF3CL BTAF1 DNAJC10 GTF2F2 RRM2B KDM7A KIF4A UTP6 ZBTB11 MRPL1 PARP12 PHF3 PRELID1 HSPA4L ZNF181 TINCR F11R REXO4 SRBD1 B3GNT5 PSMD2 TRIM52 RPS20 POFUT2 ZNF141 TMEM184A POM121C ZC3H4 TCEAL3 ARL2 TTC23 GDPD1 PET100 C18orf25 WASF2 ORAOV1 USP20 ABL1 NAA15 EXOC6 CCDC84 SNRNP70 ZNF644 PCYT1A NUDT2 MCM3AP TSHZ3 NFIX DOK4 ING3 STK38 MYLIP LUC7L2 FAAP20 FAM216A TIMM8B NCBP3 HACD3 WDR31 RPLP1 THUMPD3 RPS14 SLC35B2 CHN1 RPS19BP1 DIXDC1 ZNF503 FBXO46 DAZAP1 PPIC FXR1 AMD1 EXOSC6 DCHS1 RSRP1 PDE7A NDUFS8 PNPLA6 FASTK CPT2 CCDC88A PPIE PSMD8 AP2S1 DACH1 PRSS23 F2RL1 SLC35A3 DCAF4 TMX3 PER2 PCDH8 ARPC3 INIP EEA1 VPS52 FIP1L1 OPA3 FUT8 NIPSNAP1 LRRC4 GRAP2 COL8A2 GRIN2C WDR77 ORC1 RNF130 AUTS2 GEN1 WDR47 MYADM ICE2 FZD8 SPTY2D1 ANKRD12 CYHR1 FCF1 DCP1A NAT14 DGKZ C19orf12 TRIM11 AGRN C14orf39 MLST8 CCDC88C RAD9A TGFB1 RNF19B EIF2S2 SPOP PPP1R37 TRMT1L CHRNB2 RGL1 CBWD1 STARD7 PATZ1 PLEKHM2 ENOX2 ASB3 NUDCD2 FGG CDK4 XBP1 KCNS1 PPT2 INTS1 SMG1 CHDH CLDN25 CBR4 GAB2 MICAL1 PDLIM1 SERTAD3 RNF144B POLE3 SMARCAD1 RAB27A CLN5 SAFB SULT2B1 PUM2 CHTOP ERBIN FLCN RBMX2 DIABLO C1GALT1 PFDN6 DHDDS ARF3 RSPRY1 STOX2 RHCE INTU ARPC1A RRP36 PAK1IP1 NCOA3 RGS3 SHC2 SUPT16H DFFA SHC1 B4GALNT1 SCAMP3 HSPA14 ANAPC13 DAP MKKS PEX19 ARHGAP29 C18orf54 ZNF343 MORF4L1 CENPM PHF12 EID2B PMVK NAA50 PCDHB3 THUMPD2 COX7C ANAPC5 ADAM12 ZNF692 CNOT7 CATSPERD SCFD1 PPIL2 WDR18 EAPP CENPJ LXN SNX5 ERCC1 KBTBD11 IWS1 RCC1L DHX9 B3GAT2 GGTLC2 ATXN7 EIF3K KATNBL1 CCNL2 WDR35 PPIP5K2 NFAT5 DEGS2 UBE2T FOXE1 ZNF497 ARHGEF12 SMIM10L2A EZR SETD1A CAPN7 TMIE TBC1D14 LMBRD2 TADA2B GZF1 GRK4 PDE8A DPM2 TSPAN3 NCAPH2 C1orf109 EIF1B GFER PLCG1 FAM126B TMEM208 ATP5A1 HIST1H3A ABCB8 GBF1 CBLN1 DENND4A MED21 SUPT5H GAP43 ZNF430 ZNF385A SCO1 ADAT2 CCL28 HOXC11 MOS PDHA1 NDUFA4L2 GTF2F1 RNF17 NPIPA8 PHLDB3 GRK2 RAB3GAP2 GIPC1 ITGA2 GTF2A1 RAPGEF2 CCDC144NL NKD2 HCCS FAM169A AGO1 CASP3 SURF6 UBN1 CTSZ GGA2 RAPGEF4 ZNF687 GLCE SIAH1 MYO9A SPRYD3 PCSK6 PUS7 PCDHA5 OXCT1 KCNN2 FAM83H SAP30BP ASF1B HSD17B10 SECISBP2 ZSCAN32 ZNF655 DYNC1I2 CENPBD1 PLEC ASXL2 TM2D1 NOL8 EXOSC3 MEIKIN SKA3 POLR2J3 CCNDBP1 SCAMP1 DHPS PPP3R1 MYDGF SMARCD1 NEK1 FBXL20 ACLY KAT5 RRP15 GCLM CASS4 SPDL1 SKA2 CACNB1 ZFYVE27 LMO7 ZNF100 DNAJC5 SUN2 FAM96A MICAL3 SYCE1 RPAP1 C1orf61 PCDHGA2 PAPOLG EPB41L1 TARDBP HSP90AA1 PAX9 PDSS2 ZNF114 SLF2 KTI12 RPL27 TRIM24 C18orf63 POLR2K WIZ ZFHX2 IPO7 SLC30A7 ZDHHC14 MPG RXRB LSM4 SNAPC1 UBE2E1 PIK3C2A ALAS1 RALGPS2 SLC30A9 LIMK1 RWDD2B TTC22 HARS ANP32B TTC37 RCOR2 TNIP2 ME2 GLCCI1 AMMECR1L MPHOSPH10 QSOX1 ASPM DNMT3B PLEKHF2 ZNF496 STRAP CRYBG3 ZDHHC2 BZW2 NNT HIST2H4B DUSP5 LETM1 EXOC4 INO80E AKAP10 POR UACA RORB C12orf65 PTPRF KIT NSUN5 LYRM9 ALKBH5 SLC41A1 PIK3R3 HP1BP3 CENPE RALGAPB JAK2 ZNF720 ACKR3 COL16A1 MRPL40 TMEM50B EIF5AL1 RRN3 POLDIP3 ARL15 RAB11FIP2 CEP104 UBE4B SKP2 ENDOV FAM120AOS MIER1 CT45A2 RUFY3 RBM6 STMN1 SFSWAP DDX59 HSP90AB1 CKAP4 KRAS RPL32 TAF3 RPS17 P4HA2 REPIN1 MXI1 KRIT1 FAM114A2 BORCS5 LETM2 MTRNR2L1 MDM2 TNFAIP8L2 ELF2 DDR2 GDA CEP44 RHOF SFR1 ZNF492 TNFAIP3 DPM1 TMEM184B FRMD5 PAPD4 TMEM41B UGGT1 GTPBP1 ZNF580 CCDC178 TRIM8 RBCK1 IGF2BP1 CFL1 TBC1D31 HDAC5 CADM1 DNM2 SATB1 ERICH1 RCAN1 PREPL ADRA2A SEMA4D FRS2 DAXX HIST1H4E PRPF4B VPS16 KAT7 ZNF428 RPL30 URM1 PILRB ZNF689 GSTZ1 PIDD1 ZDHHC1 IL6ST TK2 OCIAD1 PPP2R2A RBMXL1 AQR CTNNAL1 MGRN1 SEC63 C2CD4B VPS13D CYB5D2 CHRNA7 STON1-GTF2A1L TMEM11 ZNF592 MAPK7 FAM167B MC1R GATAD2B FNBP1L WDFY2 TEX30 STAG1 HNRNPA0 EIF2B3 TRPM8 MORN1 ZSCAN25 DDX6 CLK1 TTC1 C14orf119 KIAA0232 CLPTM1 LRRC49 ZFX PIP4K2B XPO1 ATF1 SWAP70 ZDHHC13 EME1 ZBTB41 TP53BP1 PIGK YARS SLC38A10 FAM193B FAM58A SYNGR1 DCP2 SREBF2 ST8SIA3 ABL2 CALM2 C20orf27 SCAND1 SLX4 SHROOM3 RAB35 JMJD1C BCAT2 CLCN6 ESCO2 NRROS MAP1LC3B ZNF660 KPTN AGL DNMT3A SLC13A2 GNPDA1 APPL2 TXNDC15 DNM1 ZNF277 OAT RAD51AP2 CEP41 POLL ZNF160 DCAF4L2 AIDA GTPBP4 C1orf167 ZNF275 ATAD5 RHD MAZ DDX23 ATG4B PPP4R3CP TBCEL PABPC4 STK11IP COPA ZNF787 EMC7 TACC1 GULP1 KIF13B PAPSS2 NUDT13 ZNF23 CERK RBBP5 SNAPC4 PITPNA ZNF335 PLXND1 PTAR1 STAMBP BCAP29 TRIM16L LSM12 ASH1L ERI2 RPL3 FYN BET1 THRA MRPL37 IREB2 SCARB1 RP9 UTP20 ECSIT ZNF648 MTERF4 CCDC86 TEFM CDK9 ARIH2OS ACTR3 TC2N SPDYA PPM1F ABCB9 NAPG ECHDC3 MANBAL RPS25 MREG FBXL3 TAF4 TDRD15 TERF2IP UBE2Z ABCA1 DCTN5 POLR2F ENO1 ZNF808 ZKSCAN8 CDK1 IFT46 PPIH ATP5G1 RAB30 COX7B DPAGT1 NCBP1 SMU1 RLIM TOB1 YPEL5 ZBED5 MOCS1 GLDC HOXA9 IRF2BP1 ME1 AGA ADD3 TMCC1 ZNF572 ZNF697 TRAPPC10 ATG5 ZSWIM6 FAXC NRSN1 MCM5 CAPZA1 GNL3 COMMD7 ZBTB45 RPLP2 ADRB1 ZNF445 TATDN2 PCID2 GMEB1 PSME3 WWC2 KDM4B LCMT2 BTBD1 TRAF7 COX4I1 EYA2 DNHD1 MRPS18A MSANTD2 PPP1R9B TSC2 COPE DUSP6 ZBTB17 MPP5 UXT COX14 C20orf196 WDR24 C15orf40 UBE2O FASTKD1 TBC1D9B ARPC2 FOXG1 SMIM13 TAF6 ANKRD46 LINS1 IQCB1 MVB12A MTX2 ZC3H13 MXD1 SNRNP27 MAN2A2 EIF5A TIMM10B HECTD2 AGTRAP CSE1L RPL14 SUB1 PTPN7 SLC48A1 GNA12 OXSR1 RAB5A BET1L STAT1 DSCAM OLIG1 NPAT MSMO1 NTPCR DKK4 YY1 FIBCD1 YRDC FOXK2 RTCB SNX30 BEGAIN ANKRD49 PAAF1 PFN2 USP51 NPL ACBD5 SOWAHA IFRD1 PPID PNRC2 PTPRA MARCH2 MBD6 RING1 SLC27A4 IGFBP2 PGS1 ALG14 CUX1 HIST1H1E CCND1 ZNF396 PMPCA FBXO36 TCAF1 ZFR ISM2 BEND4 DSC2 TRAT1 NOSIP RALA COQ4 ZNF302 MTMR10 PYY UNG TRIL PKIG DPCD WDR89 ZNF2 KCTD9 HTRA2 MFSD5 THAP11 SPOCK2 RAPGEF6 BAZ1B PALLD DERL3 CROCC POU3F1 VPS11 FMR1NB CBLL1 PRR13 NRG2 GABRQ TASP1 GPR137B CHD9 ITPRIP POLR2H CLTC NUMA1 PON1 ICMT RAD54L2 MPDZ SNIP1 RPS4Y2 C19orf54 WDR62 PRUNE2 CLK2 ESRRG RPS11 TMCC2 PDSS1 TRIM68 SLC25A40 EIF3J PPM1B RAB3B RASAL2 SRR SPINT2 CUEDC2 RNF169 ELMO3 FARS2 FOXJ1 ELOVL2 CDC37L1 ITGA6 HMGXB4 MRAS AGPAT5 ELAVL3 SALL4 ARL17B GPR68 COA1 VPS33B PRPSAP1 STAMBPL1 MKLN1 P4HB U2AF2 GNAI3 PRRX2 HAND1 DTWD1 ZNF622 LGR6 STEAP3 ANKHD1 KIAA1456 VTA1 NETO2 LARS ACBD3 SDF2L1 FGD1 TMED8 ZNF267 NIP7 PARD6B MRPS16 SOX8 AFTPH TUBGCP6 UBXN2A CTAGE5 MYL4 TMEM263 NONO TBC1D17 SLC34A2 VAMP2 RTFDC1 DLAT HMG20A RSG1 LAMTOR3 CBX4 ARID2 SPRED2 MTG2 PDE7B PIM3 FUS SPATS2L AKAP12 SNF8 SRSF9 PTPN4 WBP1L PXT1 SERINC3 BOLL FN3KRP TRIM41 SHTN1 ELF5 BCAR1 AP5B1 RTN4IP1 PTGER4 BFSP1 BCOR CBFB EIF2AK4 GSPT1 ZNF304 DYNLRB1 DCAF16 LNX2 HLF SPO11 FBXO42 ZIC5 GSS NDUFB7 UBR5 ZMPSTE24 GOPC KIF14 DNAJC1 ZBTB18 MTRF1 RNF10 SLC50A1 EFCAB5 RPL37 SOBP BDP1 CMPK1 PCED1A PISD HNRNPA1 GOLGA3 PCDHB11 PSMC3IP TMEM156 GTF2I HPCAL1 PDCD4 ZFYVE21 RAD51C CPT1A NMNAT1 DNAJC25 C16orf52 SEPHS1 AREG SMURF1 PPP1R21 OGG1 TXNL4B TUBD1 JMJD6 UBQLN2 SLC35C2 FAM222B TTC8 HERC4 MYCN ZSCAN9 RBM34 PCM1 RPS29 ZNF574 STAG2 RPS6KA3 TMEM39A TMEM50A ZBTB21 TNPO3 ZNF454 MLLT3 PARP4 TMED1 POP5 CIC PRKAG1 CD164 THAP1 XRRA1 NSD1 USP47 BAHD1 FAM24B ADGRE5 TMEM129 G3BP2 TMEM9 TOMM40 MBD4 AMIGO1 MAP3K11 CHCHD5 ASAH2B MMACHC ZNF431 DAAM1 TMEM115 ACTL8 KIF24 CCNG2 RAB1B RSBN1L MOB1B CAD IRF2 MLEC RB1 CAPG STMN4 UGT8 GALK2 KLHDC7A MAN1A2 RRM1 CTSB ATE1 SLC2A6 PURA FAM19A5 KCTD6 UBXN2B TOMM70 CLNS1A AAGAB ZNF350 TYW3 GJA5 FMN1 EIF3C CWF19L1 SMG7 KIF16B TMEM60 NUBP2 YWHAH DNM3 ZNF341 LAMTOR4 PNISR RALGPS1 WIF1 ZNF675 ELK3 WDR5B ABCC5 LHX1 DDX11 LRRC20 SMC2 SS18 UBE2Q2 GNE APMAP ARAP3 IGF2R DYRK2 NUP54 REM1 KLHL24 FAN1 MAGEA4 CLASRP GPM6A TFCP2 PTGR1 SARDH HDDC2 KLHL15 CLCN2 CDKN2AIPNL C10orf76 NCOR1 PEX6 PCNX3 RASL10A PTDSS2 KCTD17 ZNF213 USP32 GPN2 ATG4D ZNF276 NREP ISY1 MAGOH ZNF322 FIGNL1 SNX14 TMUB1 SPECC1L PRX DOLK UBE2H ACADSB ZNF12 SYNPO2L RNF6 JOSD1 ADAMTS15 CTTNBP2NL MAGEF1 DNAJC16 KLHL36 CCDC77 ATP9A ICA1L CDKN2C C9orf64 KLHL9 MUM1 NAB1 RPS6KA5 MON2 PLLP ATP2B4 TUBB8 DAPK1 TPCN1 NUDT5 KREMEN2 MZF1 COPB2 FAM91A1 WDR25 ALKBH2 LEPROT HNRNPUL1 MYCBP2 TEX10 SOX12 HIST1H4F LHX2 PABPN1 SULT1A1 RNF185 FOXB1 ZZZ3 PPIF MINK1 MFSD14B NPTN C1orf43 TMEM151B PCBP2 ZNF805 TMBIM1 MLXIP CELSR3 TEAD4 TAF1C RPS27L RABL6 H1FX NBPF20 TULP3 TSPYL1 TUBB2A ANKRD13C TUBGCP2 HDHD2 DENR APBA3 PSMC1 TMEM222 MZT2A RRP12 SLC20A2 KANK1 KCTD10 MOB2 TRIM6 CAMK1D TRRAP ENSA DOCK9 F12 NXT1 EZH1 VPS8 RHOJ SLC25A42 SEC22B SDK2 GDI2 MED9 GCNT4 FHOD1 UBFD1 MDGA1 POLR3B TRIM45 P2RX4 TMIGD3 MGAT4A ZDHHC21 NRAS GABRD ZNF788 SRGAP2B NDNF DUSP14 SUPT4H1 MGAT4B ZSCAN18 DSP MANF MYOM2 WFDC12 VGF C12orf57 BUD13 SH2B3 PHIP DLX3 WNT2 ALOX12B RNF103 TFAP2A RAD23A ESR2 NANP CSNK1G1 RALY GATB BCL11B MMGT1 CTSV SPPL3 RGCC DPP8 SON TP53I13 BTBD3 NEK9 CGGBP1 ASF1A SLC35E1 GGA1 COQ2 C1orf74 RANBP2 SLC4A8 RMI1 TSPAN9 MTA3 DDX21 HEATR5A TMEM123 ZNF680 NFYA TMTC4 PCMTD2 CMBL CEP250 FRY VILL MRPL18 PLA2G15 CDR2L TTF2 DNAJC14 PIGW MBIP KMT2D IPO9 LYPLAL1 PGGT1B RAB7A JMJD8 KCNG1 DDT SNX25 NINL ARMC1 ITPA DOHH TAB3 ABI2 MYO18A C6orf52 NXF1 STOML2 TBC1D22A CSNK1A1 KDM5C DIP2C FKBP3 FAM83A HSPD1 DIEXF RPP14 STAC2 RPS5 HES1 WDFY1 NRXN2 PIKFYVE HIST2H3A GDI1 ETFDH PLEKHD1 POLR1E COPZ2 RIT1 LAT ZBTB42 PPP2R3A KIAA0141 ZNF620 TMEM200B ACSM4 TMEM161B TEAD3 ZNF101 SSX2B SNX17 ZNF511 BAHCC1 ATP6V0E1 HPRT1 UROD EPHA4 SMARCC1 ELMSAN1 SLC12A9 ZCCHC2 ZNF266 APOM KANSL1 MYT1L PACS1 CNOT2 BDH1 SLC19A2 ZNF827 IRAK1BP1 AHCY NDUFAB1 SEC23IP ALDH18A1 SPHK2 USP8 TTC14 TBX2 ATP6V0A4 BTF3L4 TBC1D4 ZNF627 MMAA TRMT10A SMAD5 SMIM10L2B RBM4 KCTD13 CDK5RAP2 HECA ANGEL1 EIF5 AP1S2 CALU FBRSL1 RBM33 MGA NDUFS2 PEX7 UAP1L1 CRYZ HSPA12A SIX1 ZNF324 TAF7 HDGF MAPK9 SLC12A7 PARG FCHSD2 ZNF395 HOMER2 C8orf58 SOCS6 SPSB3 RACK1 DOCK3 FKRP GDAP1 HIST1H4H DCTD ATF2 METTL5 ALDH16A1 PITX2 UTP23 SGPL1 PSMA3 ROR2 PPP1R12B ATP6AP2 PBRM1 PRRC2C SYDE2 MEGF9 GPR63 UBE3A PYURF MCM3 AKAP6 ZNF230 PTGES2 ADAL SLC12A5 WIPF2 ZNF232 ACTR2 AHSA2 TVP23C AKIP1 JAG2 GFRA3 TMOD1 CCDC120 PDCL GINS3 SYNE2 TNPO1 TIMM23B MELK XXYLT1 NKX3-2 SCYL3 DCUN1D4 MPV17 RHOU FANCL HIVEP3 ZNF84 LEKR1 NRIP1 ASPRV1 NRL GPR27 C5 PUS10 MAPK6 GRPEL1 ZFAND2A NLRC5 LAGE3 VASP DAGLA OSBP2 TIPRL FUCA1 CEP95 IL16 CENPA STX10 RASA4 TAF2 SET ZER1 SENP6 STMND1 SEC14L6 PASK THNSL2 LIG3 ARID1A MAP7D2 MKNK2 ALG10B GRTP1 LINC00094 SHC4 ZSCAN21 HES2 C9orf72 KIAA1211L ZNF318 SLC39A8 GAD1 ZNF768 NGDN TMEM98 SENP1 TECPR1 LRRC1 NDUFAF5 AP1M1 KLHL5 AMMECR1 PTPN1 SPOPL DPP3 LTV1 TMPRSS12 SAMD14 MMADHC MRPL3 KMT2A PRPF3 ESYT1 DCBLD2 PAPD7 PARN ZNF133 ZMYM5 RASGRP2 PBX3 JAM3 MORC1 TRIM27 TXNIP POLR2A RPL34 METTL9 AVL9 GFPT2 GAPVD1 MTPN ZNF444 TISP43 PTRH2 SRP68 ANAPC4 ZNF836 UGDH TMEM255B FKBP15 KLHL2 SOX2 NCOA2 TAF1 FAM19A3 GNAS IRX5 PPP6R2 PPA2 PIP5K1C SCAMP5 IFFO1 FAM89A CSGALNACT2 THAP4 PPP3CB PHF19 RBM28 AKAP8 TRIM35 FAM72D KDF1 MAP1B RGS14 TM9SF4 CAPRIN1 COPG2 RBM11 DMRTC1 METTL21A MRPL23 ABHD17C PLXNC1 KYNU SEC23B NANOS1 ZNF32 ZNF507 EIF3I GGT6 CHD2 PRDM16 PRNP ASB8 PDE10A HNRNPF BDNF GPR108 RIMS4 TRMT11 ZNF557 CEP126 DERL1 TRAPPC2L HSPA1B FANCA FAM102A BROX SMIM12 LIMD2 NCMAP
YY2(+) tf=YY2	score=4.10533472098569 KLC1 DENR HMGB1 SIX4 LCOR CLUH CYFIP2 ANP32B CCM2 USP9X ATG16L1 MPP5 USP31 KAT14 HCFC1 NUDT3 GLCE BAIAP2L1 TSPYL2 CHD3 CTAG1B MCMBP POLR2A RFWD3 COL8A2 SGPL1 HNRNPDL KLHL2 SMS ZNF711 SOX12 RNF219 PTPN12 CNKSR2 CTAG1A PARD6B TRAF3 SIRPA GATAD2A C16orf74 IGF2BP1 HS6ST3 KCTD6 YTHDF1 MAP3K1 RBBP7 BLMH MXI1 GPRIN1 UBE2E3 USB1 CT45A9 SMC3 PDS5A RBFOX3 MYO1B RNF212 BARHL2 TAOK3 PHF8 AMMECR1 CORO2A APC2 EPB41 IHH GID8 SPIN1 ARSG MAP3K11 RTBDN NUTF2 ARHGAP17 SETD5 FAM120C SEMA4B KIAA0100 SGK3 FAM155B RRAGD PHF19 CRAMP1 TCF7 WDR82 RNF24 EPB41L4B ELMO2 HOXC10 ABCC2 CD247 ADGRL1 ARHGAP12 MRAP2 BLOC1S5 RNF4 SF3B3 DEK CT45A8 SLX4IP SMAD4 CACNA2D2 SNX25 BAX PACSIN3 WNT9A HTRA3 SIRT6 BHLHB9 CNIH3 PBX3 UBTF FAM178B TTBK1 ZC4H2 PAFAH1B2 GAL TMEM56-RWDD3 ZNF280C LMF1 NT5DC2 NUS1 MAFA KCNJ4 INPP5J PAX9 COX7B CT45A1 DTNA ZNF98 ESCO2 KIF1A PLXNA1 SSX3 SLC7A10 GNG12 KANSL2 HTATSF1 ITSN2 RNF2 RHNO1 USP49 MAGEB3 NEIL2 PNPLA4 TMTC4 WEE1 NDST3 PARD3 HOXB4 TNFRSF11B CCDC84 BEND4 UNC5B SCML2 DLL3 ASAH1 RBMY1B GIGYF1 DDR1 FAM193B XIAP PHOX2A DOK4 WDR76 PTK2 NASP TXNDC15 HMGA1 ZNF41 TEAD1 CGB2 FUBP1 P4HA2 ZNF624 TAF15 PRDX1 DYRK1A MORC4 ZCWPW1 GABRA3 GPC4 FASN DNMT3B PDE4DIP IGSF9B FARSA RIF1 CLSTN1 MBTPS1 SYNDIG1 CYTH1 ANKHD1 NSF PRELID1 MTMR3 ACVR2B INSM1 USP11 PPARG BTBD18 NFYB N4BP1 FOXO1 DDX6 UBE4B GATAD2B MRPL48 MNT BRMS1L PREX1 H1FX KLF7 STEAP1 KIF1B RAPH1 HOXA6 FBXO42 ALDH3A1 CYP4F22 TTC37 WDR44 KLF16 GNB1 RPS6KA6 FASTK ELFN1 MED6 TUNAR ELF4 SPC24 NACC2 TXNL4B PRMT6 WIPF2 LAPTM4B SSBP3 NCOA6 ZNF738 PTPN14 CT45A2 WASF3 DMRT1 RELT RAF1 RBM47 CALU HOXB8 PQLC3 OLFM3 GRAMD4 TNK2 C1D XPO1 SSX2 CELF1 ZNF615 RAB10 WWC1 MB21D2 TRERF1 PDP2 RIT1 RGMA NCS1 FAM110A MYH10 TEAD3 IST1 ABCA3 SIAH1 MARK2 USP3 SSX2B NUFIP2 RMI1 RPS5 NR3C1 VOPP1 REV3L PHACTR4 SEMA4D APELA KLHL15 PUS7 MPZL1 CDK17 EPHB4 C19orf54 STK24 NPTX2 STAG1 SOX4 MAML1 TMCC3 TIGAR SOCS6 BAHCC1 SCN8A PCDH19 UGT8 HUNK BAIAP2 WNK3 CAD LMO4 CT45A6 NXT1 IGFBP2 BNC2 MCOLN3 LBH TFAP2A EVI5 NECAP1 HMGB2 NET1 TSPAN14 CIPC CREBRF OSTC GDI1 IQSEC3 MAGEA6 YTHDF2 PRKX PTPN4 TTC31 KDM5C ZNF618 SRBD1 IRAK1 STAG2 NDUFS1 PAK4 FOXN2 TBX21 RUNX3 PSMG4 TNIP1 KCNN1 LGI2 RBM24 CAPRIN2 RAD54B ATG101 PEG10 MRPS18A MCM10 RHEB S100PBP NXPH4 CD24 B3GAT1 SRRM2 ZMAT3 RGS17 RPS6KA3 SYNPR SLC29A1 TRIM27 KDM2B NAA50 ANKRD33 EYA2 GREB1L ZDBF2 JADE1 ING4 CCNI MFSD5 ZNF776 EPHB6 TOMM40 PTK2B DPPA4 ZNF286B PACSIN1 AP3D1 TRIM44 FAM169A CXorf57 ZMYND8 ANAPC1 CSTF2 KANSL1 MDGA1 HSP90B1 HIF1A ELK3 CNTFR PHF6 HRH1 IGF1R MGME1 ARHGEF11 RCAN3 LRSAM1 C1orf131 USP24 GPR176 TJAP1 TYW3 ARCN1 ZNF516 FBLN2 TMCC1 C19orf48 CA5B RTN4IP1 ITM2C ZFAND5 DNLZ SAFB B4GALT3 EBF3 PCNT APBA2 B3GALT1 TNKS2 AXIN1 ZHX1 SLC23A2 STRN4 CCDC88C RNF185 ADAM10 TAOK2 TAF9B RPS16 ATXN2 MAP3K9 CHRFAM7A DGKZ CCND1 SLC27A2 PAPOLG NOG FOXA3 ADAT2 ABHD12 TUBA1C MED12 MAGEB10 PRR5 PDIK1L CCNG2 CCL17 MPPED1 UGGT1 CFL2 OGDHL CHTF8 GDA CENPO SNURF BRPF3 ADAM23 PRKACB FGFR2 FOXP4 CTCF TBC1D14 GPR137B CDK6 SLC25A3 SCRN1 EGFL7 NLN ADGRG2 DCTD HMX1 PAX6 SEPT8 HECW2 EEF1A2 FGD5 ZNF566 C18orf63 AAGAB PCYOX1 CCBE1 DICER1 PPP2CA NCOA2 USP14 DHX35 ETV5 TBC1D16 SAMD11 LAMP2 RHBDF2 DNMT3A DENND4A FBXL20 EIF1AY TRIM71 GPRASP1 PLOD3 PLCB3 GABRQ CTHRC1 JMY DNAJC22 CALR TRIM8 MAL2 SREBF2 IER5L NEDD4L RCOR2 AP1S2 MEF2D KIF1BP PCDH8 SMAD6 MCU GJC1 STRN3 DOPEY2 HTT PPP2R1A INO80 FAM199X SPPL3 USF2 RAP1B STXBP1 CLN5 MELK ZNF484 RECQL ZFAND1 PRR35 MED9 DPAGT1 AIFM1 JARID2 HECTD2 FTSJ3 MED18 ADCY5 UBAP2L TCTN2 TAF12 CCNA2 FAM49A LGI4 C1GALT1 GTDC1 SH2B2 LCLAT1 NOB1 CLK1 DVL3 SEPT9 LRRC41 PI4K2A SRSF1 GPRC5C ASB18 METTL9 EZR TMEM17 PHF13 R3HCC1L LHFPL4 COG2 GALNT7 RBM4B ENDOD1 TMEM256 LARP7 CTSV FGF14 ING3 NSD1 GSE1 ZNF81 ZBTB40 TCF3 SH3BP5L IKZF5 APBB2 OGT CYB561D1 CCDC115 MSL1 MYT1L FKBP2 ZNF532 CHST10 C18orf25 TMEM39B PPP6R3 BAZ1B GPRASP2 MAZ KAT6A APP SIPA1L3 TGM2 CDC42SE2 PRR14
ZBTB7A(+) tf=ZBTB7A	score=4.164125329383502 PPP1R13L CEACAM21 STAG2 KLF13 FOXO3 S100A8 LIMS2 SLC34A2 MIDN PLEKHG5 KMT2D GNAQ ACVRL1 PPFIBP1 JAG1 ZNF423 GNAI2 EPHB3 TNFRSF1B MGLL ZNF628 KAZN CLK2 TGFB1 C6orf132 EREG GDPD5 VGF E2F7 PLXNB2 SOX12 MACF1 RNASE4 HIPK2 AKT2 REPIN1 FOXJ2 SLC2A13 CMIP ZNF467 DENND4C FBXL19 LTBP3 MYO1G MRGPRF CAMKK2 GBX2 LMNA NBEAL1 SPNS2 LGALS9C TFEB IER5L MCF2L CHST12 CCDC188 LGALS3 ARL4C SH3BP2 CRIM1 ESRRB EFNB1 C12orf54 NUAK1 ZNF524 RPS6KA2 KIAA1217 SLITRK5 PLXDC1 DNMT3A ARID5A KLHL5 SLC20A1 SERTAD4 ATP5D EEF1A1 KMT2E NRG2 TNFAIP2 HECA CBX7 SFTPC TMUB1 OSR1 PTMA ALDH3B1 SV2A MAML3 ITGA4 TNS3 RUNX1T1 DPYSL3 LFNG CELF2 EVX2 IGFBP3 CFLAR ZMAT3 MVP PTGFRN IRF2BP1 BRF1 C1QTNF7 IMMP2L TIAM1 HOXD4 PRDM10 HAUS7 IL11 JADE1 RBMS1 CRYAB CCDC85A SOX17 BEST4 ENAH MYH9 CYTH1 MID1 LRRC32 RHOG WWTR1 ZNF704 CRABP2 PAQR8 RAP1A NCOR2 ADAM15 MYH11 PHACTR2 VEGFA TNC CALCR GATA1 ZMIZ2 BBC3 NCK1 PXN RXRB CCM2L ALDOA BACH1 FAM107A IFI27L2 THAP7 RASSF4 CADPS2 RAPGEF3 TSHZ3 MX1 NFATC2 ATN1 TNRC18 SLC43A3 LAMB1 KRAS NCF4 TAOK1 DOK7 CACNB2 CUTA PLEKHH3 CDK9 LYPD6 BMPR1A ANPEP KIAA0040 WIPF3 TGFBR3 PLK3 PRSS35 ESAM ZBTB7A
ZBTB7B(+) tf=ZBTB7B	score=1.170425253155502 AGAP2 EML3 PSPN ASGR2 SELPLG SLC17A9 NTN5 MS4A15 PDE6B GTF2IRD1 CLDN2
ZFP1(+) tf=ZFP1	score=3.4792248729065465 NRSN1 HAAO GRAP2 TTL ADORA3 MROH2A ARHGEF18 KRTAP4-9 ZFP1
ZFP2(+) tf=ZFP2	score=2.629362008871521 GPER1 MELTF FADS2 RFPL4B SH2B1 ZNF679 SCART1 ALDOC ZNF18 NETO1 CGN LRP5L GLYCTK CRABP1 CFAP73 ADAR OLIG1 SMYD2 CAMK1 LCOR PREX1 ADAM10 EMX1 HOXA1 C11orf68 FBRSL1 TGIF2 SMAD5 PMVK ARF4 DCAF12 ADGRG3 NDRG4 GNG4 SOWAHD ILVBL TBL1X
ZFP64(+) tf=ZFP64	score=0.6139155387329647 MMACHC NRROS CCDC114 POU3F3 GAD1 ZNF384 WNT6 PCDHA10 RTN4RL2 FBXL16 CANT1 PCDH9 RAE1 NPL GJA8 DAW1 ARL4D RAB3GAP1 WDR87 MRPL10 C1orf216 DCAF11 KIAA0907 SMARCAL1 ISOC2 PCDHA5 BDNF PPP3R2 SMU1 PRPH2 HS1BP3 TMIGD3 LGR6 CEP295 C2orf49 MXD1 GOLT1A PYURF HEPACAM2 GMNN VPS50 CDK1 TSNAXIP1 CMC2 MAP9 SLC35E4 DHX8 PNKD ST8SIA3 DNAJB12 NKX3-2 SMAP2 PRR29 ZFP64
ZFP82(+) tf=ZFP82	score=3.095608367776394 SIGLEC15 TMEM150C
ZIC1(+) tf=ZIC1	score=3.6433019574159684 SLC38A3 DNM1 LHX1 CACNA1E MNT PAK6 C4B HOXC4 ZNF219 MLXIPL TTYH3 ADGRG1 CACNB3 NAT8L FOXF1 NDRG4 PPP1R1B INHBE SEC14L6 SMAD7 SPOCK2 ZBTB7B KIF1A MIF4GD MFNG SMARCD3 VRTN SETD1B SMUG1 NECTIN4 SV2C CABP7 PRR7 FGF17 PEA15 TSKU SMIM10L2A CLEC18B MEIS3 SMIM1 DNAJB5 ERBB3 DUSP9 PAX2 RGS14 CHST3 TMEM40 KLF3 CTDSP1 RORC AATK KIAA1217 CASZ1 HDAC7 HOXB6 CNTFR IGF2BP1 ARHGEF16 CSDC2 PPP1R16A GRIK4 ZIC1
ZNF121(+) tf=ZNF121	score=4.26903790469564 CECR2 TBX21 MRPL23 LRRC8E VANGL2 MYH14
ZNF135(+) tf=ZNF135	score=3.0579749051524394 ARHGAP39 FAM212B CAPN15 MEP1A ADNP FGG EVA1A PLA1A CHRM2 DEC1 LNX1 SLC6A15 IL19 SIAH3 PAX1 AKAP5
ZNF143(+) tf=ZNF143	score=5.068132911755892 PIK3R4 RAB18 ST5 MRPL10 SETDB1 COX6B1 DISP2 RNF121 GCNT2 ZNF202 DPH2 CRYZL1 PPA2 SLX4 CCNE1 C12orf29 DNAJC25 NDUFAF5 NRF1 ARHGEF10L TADA2B RAP1A TRAF1 BORCS7 MAP1LC3B2 CARD19 ATG4C GTF2H1 C2orf76 ZNF394 NFATC1 HTR3A ACBD5 EML5 WBP2 WTAP TOMM7 STK16 TLCD1 MAP3K11 FAM3C C14orf119 POT1 RWDD2A MYO1C PLA2G15 DTWD1 ZNF3 INO80C NDUFS1 DNAJA2 HMGCS1 MTMR3 SLC30A3 ZNF883 TMUB2 KIAA1211L CHAMP1 NTAN1 NKIRAS1 MAPK7 KIF6 ACHE YPEL3 WDR46 NBPF20 MED15 TMEM192 C5orf51 SH3GL1 RNF20 NPRL3 PRPF31 DTL ATP8A2 LEFTY2 RPS26 SYS1 ATRNL1 MORC1 AKAP10 ADORA3 KLHL28 ZFP1 DMP1 PMVK STK3 TMEM248 RIC8B SHROOM3 PHLPP2 USP33 TOMM22 TGIF2 PPP1R9B NIF3L1 C14orf159 C6orf203 GPR39 PRELID2 TUBGCP5 ADAL SNAPC4 NUFIP2 BCL2L12 SMIM15 IL19 LGALSL KBTBD8 MYPOP RUSC2 CYLD TIMM17A GRIN2C AGL PLRG1 IQCK CCDC61 ARG2 MED27 TMEM256 SPATA5 HKR1 ZFP62 AUTS2 SAMM50 BBS9 MRPL45 SH3BGR TRIM52 ARHGEF11 MRPL33 ZNF649 GLRX3 FAM207A MSANTD4 ZRANB3 IMP4 SLC45A4 TLK2 PTPDC1 NUFIP1 NOP16 CACFD1 ARR3 CHST14 IFT27 RIC3 SLC26A2 ATP2B4 ASF1A TTLL4 TRMT13 SLC6A2 EIF3D GSPT1 COX14 PRPSAP1 RAD51AP1 CA8 EIF1AD UTS2B CCS FBXW9 ZNF606 RPS6KA2 NOCT TMEM167B DNAJC1 AP2A2 DUSP28 KATNBL1 NAA11 FAT3 PRDM4 VANGL1 ST8SIA1 RNF123 CSNK1A1 BCLAF1 RPF2 TMEM232 LEPROTL1 CD79B GNAI3 ZFP90 FASTKD1 ADGRB3 USP29 ZNF286A CCDC87 PAAF1 TBC1D10A KLHDC4 PSMD14 IL13 UEVLD TBCE TRAPPC9 ZNF230 CHUK MON1A KIAA0232 RBM25 TMEM30A ZNF532 XPR1 MCFD2 CADM1 EARS2 PITPNM2 SLC1A3 LYRM7 UBXN10 C3orf14 TIPIN LYSMD3 B3GNT5 ABCA9 CTAGE8 POLR3D ARFGAP2 LYRM1 SMURF2 ELP6 SFT2D3 SLC39A6 SLC52A2 GPALPP1 NTN5 NPAT ZNF572 ZNF496 VSTM5 GPRC5D NUP58 UBE2T ELF1 FAM118B NCOA6 SSRP1 ZNF337 TTLL6 SDHAF2 STK10 AAK1 TACC2 ARPC4 ETFDH EIF3K EFR3A HYKK TRMO CUTA FYN DNAH7 PSMD7 OR3A1 MUT MMAA P4HTM ATP6V1E1 ESRRG SIPA1L1 SMIM12 PI4K2B CNNM4 DHX30 NOS1 JAGN1 MRPL36 MRPS18C FAM72A SRGAP2B SMIM20 NRXN2 PTPN13 SOBP ZNF490 CSPG5 MRPL13 GALNT15 KPNA1 C17orf75 TESK2 AQP11 C16orf72 ABCD3 ENTPD4 RPL22L1 TUB MECOM AP5M1 MAP3K14 SNX17 CCDC144A ASAP2 KIF21A TRIM74 SLC40A1 QSOX1 GALR3 NEK1 CTCF CAPRIN1 TNFSF11 THAP4 DSCR3 TIMM23 YWHAG RRP12 NPL ARF1 GAB4 MTMR4 CHRNB3 UPF2 ZNF8 ZNF101 ADPRHL2 RAB13 BUD13 MICALL2 HPS1 ACOXL GPHN ABCC12 UBE2A E4F1 THOC5 CSH1 RER1 GABPA TLN1 RDH5 MED31 CSTF2 MELK CHCHD2 ZNF691 NFYC VWA8 KCND2 ZBTB42 STRAP NOTCH4 KIAA1328 PC HNRNPUL2 NUDT12 ELOVL5 NECTIN4 FAM46B QSER1 C11orf57 CLN5 THNSL1 NOC3L PLA2G16 STXBP3 ZNF2 PI4KA PDE1C WDR43 NEUROD1 NAPG LINS1 CANT1 BECN1 KIF22 ABHD17B PPP1CC MYL6B MRPS10 JMJD6 UBOX5 TBCC PPP1R12C SEC22C TSEN2 MRPL27 COG6 ORMDL1 SLC9A3R1 ZNF594 ZFP64 SNX22 ZNF768 USP54 MFN2 ATP11B CTSZ PPP6C ASB8 FBXO22 ZNF787 FGA PRR19 KDELR1 CRIPT ZNF7 NARFL PDSS1 TBC1D32 WDR83 TOP3B HTRA2 MSTO1 ZNF776 GNAL CABIN1 PDPR CFAP161 TCEA2 FAM91A1 ZNF599 FAM72C ING2 MIER2 SLC9B1 ANKRD37 MAP1S SLC26A4 ALG14 PLEKHD1 SEC16A LRRC61 DHTKD1 ZNF235 ZNF697 BTD MMP11 ZNF700 SGSM3 NSUN2 DCUN1D4 IL25 IL17RD ARL17B PRKACA TMEM110 CARD11 HOXB2 CYSTM1 TSC22D1 NOL9 ACOT7 MPI IL5RA CXorf40A UBE2D2 LSG1 ZNF707 CREB3 ZSCAN12 C9orf85 CORO1C PDF PRMT8 PDZD2 KCNJ10 RRAS2 ETV5 ZBTB5 HOXA9 TPST2 PIGT CBFA2T2 OXLD1 CD2AP MAGEF1 ABHD8 ATXN1L SMG9 RAB27B TWIST1 SRRM2 HGFAC MRPL23 CHD2 C15orf61 CBX7 RNF145 TJAP1 VAMP4 MYOM1 MAGI2 ALG5 SUCLG1 SERTAD2 MSRA NPY5R NACC1 HAUS5 KLHL8 TEF GEM RBAK-RBAKDN PDE8B SDR42E1 GNGT1 DPM1 TSSC4 FZD7 SLC8A2 PODXL2 HMGXB4 ZZZ3 TRMT10C CNTN2 NCAPD2 TXLNG ANKRD20A8P NBPF14 UCP1 FAM206A NCALD ARL8B USP49 NAA25 SLC35A2 METRN PTER CMC2 NIP7 RLF MYH7B CDC27 AKR7A3 TMEM106A MUC21 HS1BP3 LRFN2 EXOC1 STXBP5 FBXO31 ARHGAP39 ZNF780A AEN USP27X PTGDR2 CAMTA1 DCTN2 OSTC OAZ2 ZNF117 KRT77 MTFR1L AP4S1 FOPNL MCU KDM8 MAD2L1BP ZNF600 CUX1 ZNF585B BMP15 LENG8 ASH2L DENR SBNO2 SNRPG KIAA0368 SLC25A47 MPPE1 MRPL48 FAM98B COL4A3BP AHCYL1 RLN2 CEP128 MTRF1 ATP6V1B2 SLC6A15 COPZ2 IKZF5 ANKRD46 ACLY TIGAR ASCC3 PLEKHJ1 TMEM161B INO80B PUM2 C20orf24 CBX8 C14orf2 MICAL1 POP4 EFCAB14 KCTD17 TMEM199 SEC22A FAM217B THYN1 ZBTB4 MON2 CCDC144NL SLC34A2 CBLB MAEA LYRM2 SCHIP1 RNASEH1 SYNC MKKS DDX49 BIRC2 PGAP1 RAB3C DCAF4 FBXO11 RAB8A SLF2 ADPRM TMX3 CNIH1 CCDC117 EIF2AK1 XPOT CEBPG SORD DBNL NOP2 CENPO EZH2 AP1B1 MTMR12 CDH5 FAM96A CXorf40B GAB2 POMT2 ERI1 P4HB ANAPC10 ZNF19 MICALL1 VCP ATG10 OSBPL3 FBXW11 ELAC1 HPS3 TRAPPC3L TRUB1 PCDHB7 SLC25A39 PICALM FBXL14 AGMO HNRNPU TRAF6 TOR1AIP2 ZC3H10 HSCB EVA1C CEP104 RNF170 GDPGP1 LIN7C SLC22A11 CEP250 GTPBP1 SNAPC5 IREB2 CNNM2 ERRFI1 C1orf210 EIF4A3 CHAF1A LIN52 DOCK3 CBR4 NAA35 S1PR5 REEP3 DNAJA1 VPS13B FNDC3A NABP2 ZNF592 CNGA1 PI4KB ELP3 PNN FOXN2 ZNF233 DAPK1 PSMD12 SNRNP48 EDARADD CAPN15 HNF4A C8orf37 LMTK2 SNX19 RAE1 RANBP6 ARFGEF1 HIVEP1 PPP2R1B SEMA6A NPHP4 KANSL3 C7orf43 SMIM10L1 SMARCB1 CSNK1G3 RAD9A RASA1 SLTM ZNF350 WRAP73 CEP131 CBLL1 FGF16 MGAT4A APBB3 OPA3 AKAP6 MRPL50 ZNF585A IQCH PRSS12 STARD4 WRB C9orf129 MAPK6 CGGBP1 HNRNPUL1 NCAN XRCC5 MAP4 SMIM11A MRRF RNF182 RNF215 AMMECR1L WDR31 RHBDD1 FTSJ3 MEGF9 LSM6 MAPK1IP1L MAX LRRC59 PNPLA8 CD163L1 PCGF2 L3MBTL2 CDCA5 ARMC1 MLXIPL ZNF550 TARS2 CEP290 SETD1A ZNF574 EFCAB5 PHTF2 FAM72D PIGG ZNF304 MIIP CSNK1G1 ZNF540 DNAH17 SMG5 SLC35G2 MRPL16 RERE SLC35A3 CHD1L PSMG3 EPS8 METTL18 TBCB MYO1D CHRFAM7A CIB2 MIF4GD PLCD1 TTC28 PEG3 PRUNE2 SHOC2 AREL1 RPS10 ZNF419 LIG4 GPC6 TMEM11 FMN1 PAWR PKN2 MTBP GLO1 TAF3 MCRS1 NEMP1 PDPK1 ENOPH1 DUSP14 KMT2C ASF1B ZNF587B ACAA1 DHX38 NUP35 RBM22 RGS3 CCL28 MSL1 PPP1R8 FBXL16 SERF2 ARHGAP19 NETO2 PCSK6 HES7 SLC26A7 EIF4EBP2 LMBR1 RABL3 DENND4B HPSE2 DNAJC17 ERI2 OCLN SNRK CD19 COPG1 FRS2 GTF2F2 DERL3 HIRA SLC25A33 ARL6IP6 CCNDBP1 CNPY2 C11orf97 BSN TMTC3 LMO3 SEPSECS ZNF77 RAB40B NUP54 HIST1H3A DDX55 MDH1 NADSYN1 METTL23 CD164 RIPK2 CBX1 KCNAB2 DYNC1H1 WIPI1 SCLT1 NYX WDR89 TBX15 SNRPA1 BOD1 TTC9C C12orf56 HUS1 LRRC41 STK17B CCDC88B COL25A1 AP3S2 PTGR1 ZNF684 CIB4 C5orf34 CASZ1 MBOAT2 DNAJA3 TROAP APMAP RNF157 MTRNR2L10 TAOK2 FBXO46 LNX2 IPO9 SSH2 ZNF584 ZNF143 METTL25 COL16A1 FMO5 TRPM8 STK38 OSBPL2 PTBP3 ZNF623 NBPF9 ITSN1 SCUBE2 SRSF5 LARP7 RBM17 HEBP1 CCNC ZNF169 PGLS LRFN1 PAK1 RBM14 PPP2R2D SF3A3 FBXO3 TEX22 FAM13C MORN4 PPP2R5D ANKFY1 ANP32E ILKAP DDX1 RNF4 GDF9 MYO16 CAT IFT140 ZNF562 ZNF281 GEN1 HIPK3 HIGD2A TTI2 PACS2 MAGI3 SMIM2 NUDT13 TIMM21 ENO4 ITGAE DNAH1 FZD3 HAUS8 C1orf122 MAP3K7 CABP7 PAPOLG RRBP1 RSG1 RBM4 SUB1 APPL2 FAM184A TIMMDC1 HSD11B2 BRPF3 MZT2A BDP1 HERC2 SPECC1 TTC23 CNOT1 RCBTB2 ZNF518B SART1 GTF2I PDZD9 GRIA1 TFAP2E C2orf81 ZFYVE9 NDNF SEPT10 BDNF BMP4 TTC27 ZNF775 LZTFL1 UBE2M TPRG1L NFXL1 GTPBP4 NAA40 BSDC1 MCM3AP GTF2A1 FRMPD1 LDHAL6A MTFR1 ZBTB17 NEFM STK4 GTF2E2 SNUPN POMP NUDT5 ZFPM1 IDH3B PUS3 PANK3 BANP NME2 SUGP1 MAPKAP1 GSK3A USP30 SCAF1 FAM153C KIAA0907 EID1 GPR19 C16orf46 DYNLT1 B9D2 MRPL46 MATR3 WARS2 ZCCHC8 DUSP19 ZFP82 MRPL28 SEC23IP STXBP5L NXF1 LMBR1L ZNF316 AASDH WHRN CBWD6 CAAP1 GOLGA8R BCL9 FUT8 ELL2 DLAT MED7 MRPS11 CAPN7 CENPP FAM228A ZNF529 CDAN1 DYNC2H1 CECR2 KIAA0391 TBC1D25 ZNF425 AP5B1 GDAP2 NUP155 GRIA2 TAF12 SLC22A15 RAB3GAP2 BBS12 MGA FGF9 DOPEY1 C16orf90 TBP UBR1 DPP3 TTC16 SLC32A1 POMC BLOC1S1 ALKBH3 ARID5B UBAC2 OTUD5 P2RX6 PSMA2 HEY2 MADD VPS11 ZNF417 MYLPF KNOP1 TXNL1 EIF4A2 ZNF280D CEBPZOS TMEM44 RGL1 SH3GLB2 TCTE1 TTLL13P TPBG ADSL SULT6B1 GEMIN2 TAF15 WDR5 PAXIP1 IWS1 CPSF3 TMEM128 RTN4RL2 PLCG1 NRIP1 KIF14 SIAE DESI2 MTFR2 POLL TJP2 WDR47 BEND3 TRIM28 CLHC1 TAF1L RPF1 TRIP12 C16orf52 REEP4 TMEM9 RPGRIP1L TMEM242 DMRTB1 EMG1 ITFG2 MORN1 G3BP1 ALDH5A1 GPSM2 ZNF621 TMEM120A RRN3 MRPS18A ARRDC3 G3BP2 C17orf53 ZKSCAN8 MOB4 ZNF676 WDR26 DISC1 ZBTB21 AFTPH MPHOSPH10 IFT81 RNF149 HOMER3 RELA ARFGAP1 DAD1 PSD2 TUSC2 PDSS2 GRHL3 JAKMIP3 NSUN6 CCDC177 SH2D5 SCAF8 MAP1LC3B KLC2 FBXO33 CASP3 POTEF LMBRD2 CC2D2B SETX OXA1L GTF2A1L LIPT1 C14orf79 MED23 RBL2 ACP6 SLC31A2 PLEKHM2 RAB4A PSMD13 CD38 ANKFN1 TBL1XR1 CERK ACVR2B MRAS DKK4 GATB ZNF133 CHCHD5 CHST1 FANCM FBXL17 CLK2 OGFOD1 WWP1 CLNS1A PPIP5K2 PRKAR1B ERICH1 AHCTF1 POTEM NPIPB11 PHF14 EPS15L1 POLR2F DUS3L DCAF11 PTPN4 WDTC1 MEN1 VPS25 EBF2 DNM1L NOSTRIN EIF3M CELF5 LUC7L3 MTMR10 C4orf48 RSRP1 C9orf78 VAMP1 PDLIM7 TBC1D22A CETN1 SLC30A9 CCNG1 SPATA6L TBC1D13 ITCH USP39 U2AF2 KLHDC8B ADAM17 IFNAR1 MYL4 ACTR3 DPY19L4 NT5C3A MFSD8 SLC38A10 TPD52L2 DDX25 FANK1 NXT2 CLEC11A PNISR PARP6 SOX10 SMU1 ISY1 ACER3 SMAD4 VIPAS39 ZBTB24 MAP2K1 SAP30BP MRPL20 PCYT1B CFAP20 EIF2S1 ZNF326 CCDC39 FAM114A2 NUS1 SLCO1A2 PTPRK SHPRH RAB5C PI4K2A XAGE1B TDRD5 MLEC MANEA SRRM1 ZNF75A WDR91 CHMP7 TACO1 CYP4F8 ATXN7L3B ZNF197 ZNF879 MKNK1 MYT1L AAR2 POTEG ASB1 EIF2B5 RPLP2 SCNN1D ANAPC13 WDPCP SFI1 SLC35E4 TIGD6 CDC25A FRAS1 MAGIX RMDN1 PAX3 FARSA IQCA1 CBFB SIRT7 GAS2L3 ELP2 UFM1 HCCS CTU1 MRPL15 FEM1A ADAMTS6 NBEA RNF10 LINC00959 ZNF479 KDM2A NR2C2 SIRT6 FIGN UBE2E1 RPUSD4 OPA1 PLEKHG5 PKD2L2 TRPV1 SNRPE IRAK1BP1 SDE2 HIST1H3E LIMA1 SPEG SPTAN1 FARSB BMP2K KDM4B USP6NL KIF1B EIF4EBP3 FNTB DCLRE1B CACHD1 C19orf67 RIMS1 TFB2M RPS6KA5 MTIF3 NOL8 TNXB DRD4 KCNQ5 TM2D3 CC2D1B PIP4K2A RWDD2B PLEKHM3 CLK3 CSRP2 GOLGA8H TMEM168 ZNF517 ETF1 IRAK4 MEI4 FARP1 MYLK4 ZNF652 MAGEB6 DNAJB12 XRCC4 MRPS25 TRAFD1 GLIS1 ACTR8 SLC26A3 SREK1IP1 NDUFB7 MPP2 RAD54L2 SYBU AZIN1 FBXO43 ZNF766 GDF7 MAT2B SPICE1 YIPF6 RIC1 PHC3 GNA15 NEK4 USP28 RAB33A TIMM10 BCAR1 WWC2 ABCG1 UMAD1 TLE3 BPGM HABP2 PPP4R3B TXLNB DCAKD FIG4 CCNT2 CSF1R ITPA BCL11A SUPT7L TMEM218 EDA NCOA1 PSME3 NBPF11 PPTC7 CHMP2A ZNF23 DHX16 PYURF RTF1 MTRNR2L6 NOP14 ADARB1 LETM1 KEAP1 HECTD2 FBLL1 LRP11 REPIN1 UCHL5 ZC3H6 PAPPA TKTL2 MED19 WDCP ZNF292 SLC9B2 GIP SLC35E3 RPL32 QRICH1 TMED4 BRF1 SLC30A1 NCBP2 SMUG1 FAM222B ARHGDIA C10orf76 SRGAP2C FHDC1 C1orf112 SCAI RFESD CHDH APBB2 IRF6 ADAMTSL1 RORB SOGA3 PPM1B PROSER2 BPTF TMEM186 NDE1 TRAK2 AMBRA1 R3HDM1 GOLGA8M SLC30A7 BRWD1 RGL2 TOLLIP PPP4C NCOA2 TNS4 ATP6V1F ZIC5 SLC39A10 GTF2H2C NFYB MBP FOXJ1 BRAT1 WNT7A POLH TNFRSF12A BRCA2 ARFIP2 WIPF2 ZNF667 NEURL4 UNC50 KMT2D C2orf49 FAM19A3 ZNF548 EYA3 PCMTD2 ARID4A PRTG POMZP3 RAB3B FAM216A KREMEN1 GPR68 SRSF1 DCHS1 ARF4 PRCP FAM200B ANKLE2 CCDC77 MTRF1L ZNF514 MRGBP HMGXB3 SEMA3A PREPL LGALS7B C7orf26 SYNGAP1 BRF2 ARHGAP24 ZNF483 KPNA2 CHTF8 MRPL19 ZNF598 DCAF16 CPT1A COMMD5 ENOSF1 SNTB1 BTAF1 SCAF11 PLXNC1 PYM1 ABAT ASH1L RP2 MEST RPP21 RPS16 TOR1B IL4I1 PRRT2 RP9 MIER1 TTLL9 SEC31A TBC1D31 TRIM11 TATDN1 TYW1 SERPINB5 PGM3 EDEM3 RBM4B SPIRE2 C11orf45 TBRG4 CREBBP VPS33B STX8 PRR13 LRTM2 THSD7A ZNF641 PTGER4 SHTN1 PMM1 PTEN GOLGA1 GPR141 LNP1 TSTA3 ST8SIA6 CTSB COX7A2L CENPK VPS26B GSTM4 AKAP9 NUP50 SLC25A40 KBTBD2 CIRBP ATXN7L2 ZFYVE1 SCARB1 SCYL2 DNAJC14 SH3YL1 MARK3 RNF112 MAP3K5 DECR2 FAM122C EIF3L WDR12 ALKBH1 TPK1 SYCE1L ZW10 THOC3 DRAM2 GPLD1 TAF7 KLHL2 SMARCA5 UVRAG PUM3 TBRG1 TRAF7 DENND2C SZT2 CPSF4 PRKRA PDAP1 FANCL C1orf27 PPP1R14B KXD1 CTNNA1 TMEM201 RMI1 PIN1 PPFIBP2 DERL1 LCMT1 SMOX DLC1 EDEM2 PIGQ SQSTM1 CELF3 ZKSCAN7 ABI2 GAPDH MYO9B MAT2A PKNOX2 ZBTB40 TMA7 THAP12 MEFV TMEM50A ZNF282 DEDD2 DOCK2 BAG4 RMND5A RGP1 CSNK1D FAM149A TMCC1 FIZ1 HNRNPAB ZFP3 IBTK CLPP COG5 SETD1B PSEN2 MTAP TSPAN3 SSTR2 GRP ATP13A1 PAPSS2 CYP19A1 ARL5B WDR11 PEX5 HCFC1R1 ZDHHC23 SIK2 TRIP10 CD5 MTA1 CSNK1A1L UFC1 MAP3K9 ZSCAN21 DPM3 TECTB PTBP1 LTA4H LTF NSMCE3 YIF1B CACNA1C LEMD2 DIMT1 ZNF628
ZNF200(+) tf=ZNF200	score=1.2878811457551504 SH3D19 CFC1B FMNL1 ZNF200
ZNF233(+) tf=ZNF233	score=0.5142201417160893 SLC9A3R1 ETFB MAN2A2 SLC30A1 BAG3 TCEA2 ARHGEF10L WDR5
ZNF234(+) tf=ZNF234	score=3.27614300747872 GLIS3 PLXNA4 TGIF1 KCNT2 COL6A5 GPR65 PRKG2 LMO3 KIAA1551 CFLAR FMO3 SLC4A10 TMEM63C NRXN3 TCF7L1 MC4R NRXN1 SLC26A3 CBLN2 TJP1 CDIPT BCAR3 SUPT7L SPTLC3 SHTN1 IL5RA EDIL3 TMPRSS7 AMY2B PKIA MAP2K6 TPRG1 MTRF1L ZBTB7B TTC7B PBX3 MEF2C DNAJC24 SHQ1 NKX6-1 GSX2 ZNF641 OTUD5 AGR2 SPRED2 CARM1 ICK OSBPL1A MAML3 ARG2 ABCC2 FAM161A MMP26 FAM212B NUDT18 SEMA5A CDH22 KCNU1 BNC1 MAP7D1
ZNF254(+) tf=ZNF254	score=3.2179107397088957 TAGLN3 IL7R RNASE3 GLRA2 LRTM1 B3GLCT MLIP KCNF1 PKIA
ZNF274(+) tf=ZNF274	score=2.465876720568917 RBM11 MTRF1 MDM4 SYT5 TRIP4 ASNA1 PLEKHM3 RTP3 STAT3 DMD DPAGT1 ATP1A1 INPP5B ADAT1 SLC39A9 ZNF587B CCDC88C MCIDAS MTMR2 PIP4K2A TASP1 LPXN VIT AREL1 CPNE1 GMPR2 GCN1 LEMD2 CORO1B AMER1 BECN1 FGF1 LINC00094 ZNF827 DOCK3 KLK12 THAP8 TCTA TIGAR IVNS1ABP VAC14 MMADHC PNOC FRYL RORB PRICKLE1 ERMP1 SMAD4 ENTHD1 SUGCT DNM3 MYO9B SLC25A42 GTPBP1 PRLR ATP6V1C1 TAF8 MRPL16 CKMT2 EIF3L ELMO2 IRAK4 THAP1 CIPC ZSCAN18 MKNK1 MRPS22 GAPDH RPE SMIM20 SH3GLB2 USP33 PIGB BBS4 PMF1 DNAJB5 ESRRB ARHGAP26 FNDC1 NOL9 LAMC2 FAM83C SMIM22 MED24 ARL17B TEAD2 AKR1E2 FBXO31 SH3BGRL2 ATP6V1D DNAJA3 RNF146 ISL1 RAB40B CERK EDARADD POMT2 TIMM17A PDE6D RING1 MRPS16 PKNOX2 KCTD10 PPP1R9A SIL1 ADPRHL2 ESD CSNK1D SCNM1 PGAP2 AKIP1 TBC1D22B E4F1 ZNF343 ZNF446 POU2F2 AGO3 FUT8 GNAI2 EXOSC1 IFRD1 AHCY TMEM242 PTPRF ZNF420 ETV5 ZNF618 SEMA4A IL16 RRP15 MCRS1 HSD17B2 WFDC3 KCTD18 OPN5 STAM2 GTF2F1 PIK3R4 RBM34 TAF1B RABL3 CNPY3 GPR82 MTSS1L SLITRK5 ARL14EP CHMP7 FRG2C POLDIP2 XRCC4 PRIM2 VPS25 TUFM ZNF24 KMT5A C2orf54 SIAE ERCC8 KLHDC2 VTI1B ATG12 LENG1 SYNCRIP PPID C14orf37 AACS SMG6 NME7 LDHA SNX32 SBNO2 DCAF16 POLN NCOA5 ATG10 TBX19 CTU1 IRS1 CCDC88B CDH22 C15orf40 BCAS1 PPP2R2D HNF1B NELL1 KLHL5 EIF3H ZNF230 NABP2 PER1 ZZEF1 C14orf39 DPCR1 MMAB LIPA ERCC1 CLVS2 TMEM167A WFDC1 ZBTB2 SNTB1 ZNF780A ERI1 GBE1 SYNE1 PSMB4 NOL7 SF3B2 RBM22 ZNF610 HAUS3 YBX2 CXorf49B PCSK6 UGGT2 HEY2 TRAPPC10 WWP2 CYHR1 PSMC2 RABL6 KIAA0232 ANKRD6 PEG3 FBXL19 AMOTL1 HAS2 PCBP1 CATSPERG ZNF707 AGAP1 NRXN1 MIER3 MARCH3 UBR3 RAB13 C10orf105 NCAPD3 SMYD3 ENPP4 EIF4EBP2 NBN CCR6 WDR46 GRM5 SLC25A35 HIST1H2BN ANKFY1 NCOA3 STK10 TMEM231 C17orf80 ANKRD20A8P QSER1 INTS7 ABI2 HS3ST3B1 SCMH1 CEP120 ARPC2 GBA2 SH2B3 AGPAT1 POLR2C SERTAD3 WDR11 MYLIP PRPF4 FAM204A BRCA1 LCMT1 SMAP2 CIT TXNL4B UBAP2L PGPEP1L TMEM126B DOK5 SRSF5 GFPT2 MAP2 BDNF METTL25 ATF2 FGD3 CCNH UBE2C GREB1L MED25 DERL3 METRNL WDFY3 PIGM PIGC HBP1 ZNF444 STX5 RUNX2 POU2F1 ASCC2 KCNMB3 KLHL14 POLQ TPCN1 GPRIN2 FBXO30 TM4SF4 RAB27A TPM4 ZNF226 CBWD1 VCPIP1 COQ10B CXorf58 ZCCHC9 ORAOV1 PC TIMM44 PDE5A SHOC2 SH3TC2 CSNK2A1 DENND4A INTS9 CDKN2D FAM53B STK38L COG3 BCAP29 ZNF720 LONP2 PSRC1 TMEM161A METTL13 EVA1A PNN MTERF4 TIMMDC1 ZNF697 NRXN3 ACTR1A DNAH7 RSL24D1 HELQ LSM3 SIMC1 ZNF526 CHCHD5 C5orf51 VPS11 ARID2 SSBP1 ZNF684 ACVR1B PSMC4 TXNDC9 MAP3K14 CTNND2 RNF32 PPIL1 RAPH1 CPSF2 SUDS3 FLAD1 SLC32A1 ZDHHC16 LYRM2 RPL27A CAMK1D DCT CD19 NEK11 HDLBP MYH10 LMBRD1 DGKI ZNF35 COG1 FASTKD5 UBR7 GPALPP1 ARMC2 C12orf65 GTPBP2 FBXO38 ERLIN2 INPP5A CDON HEATR1 RNF181 CEP131 PRELID3B HARS ARL6IP6 TP73 TAF1C GNA15 CCDC160 BSN CACNA1B VWA2 ARHGEF7 CENPP ZNF221 MAP4K3 AHSA2 EPPK1 TFAP2B RIN3 BLOC1S6 DLAT LMBRD2 ZNF787 SARS ATP6V0A4 PLVAP ERICH1 TRA2B LARP4 DENND1A RWDD2B ARPC5L OVOL2 ASXL2 POFUT2 ADCYAP1R1 TRAPPC13 PLCL1 TAF9 NFATC1 MLLT11 CTTNBP2NL TCP1 SNX11 DNAJB6 ZSCAN21 FAM161B PCGF3 YTHDF3 ANKFN1 SLC46A3 ALOX15 EDRF1 ESR2 CHUK MPPE1 KCNC1 SH2D6 CAPN7 CACNB1 PCDHB15 JAK2 CNST ASAH2B DENND2D TMEM230 ARID4A PXMP4 TBKBP1 SMCHD1 THNSL1 ZNF483 TAF1L CYB561A3 ACTR3B EPHB4 MFSD10 ADAMTS13 REXO4 PKP4 AP3B1 CEP57L1 MRPL10 FLCN DCP2 CDC42EP3 UNC50 MRPS10 TMEM127 KIF1BP EIF3D ELMOD1 UBE2A CSAD PSMC3IP SQSTM1 SMN1 STAMBPL1 CSDE1 MRPS6 HELT NR1H3 LHB HEXA ARCN1 KATNAL1 HIBADH USP46 SAMD8 ATP5D MRPL21 FBXW11 ZNF394 RB1 SLC35A3 AMMECR1L ZER1 DCAKD RPS6KA2 PTGR1 OPA3 YPEL4 STXBP2 VPS51 ELP2 TMPRSS7 LRFN4 HDAC4 CTNND1 WDFY2 ZNF558 VTCN1 MIIP MEGF9 PMS2 FAM90A1 TBR1 GOLGA8M AASS ZNF274 PAWR ZBTB40 WDR26 JPH4 CIART PPP1R3B CYP2E1 PTPN1 KCND3 MTIF2 ACVR2A NPRL2 SDR42E1 ZMYM5 GDAP2 CALU DTWD1 TMEM260 BLCAP TMTC2 ZBTB37 HOXB3 SETD4 COL16A1 KBTBD12 TEF FTSJ3 ZNF285 SND1 REC114 FGF9 SKIV2L PDSS1 NPIPA1 TBC1D14 TROAP ATP5G1 ANAPC1 OPA1 NOVA1 SMUG1 L3MBTL4 NSUN6 GOLGA8N RHOF ZNF611 RDM1 MRPS18A ATP5H POLR2G OSBPL6 NOSTRIN ZNF330 DUSP19 RPS25 COPE KIAA0556 TERB1 LEKR1 RAB11FIP2 SCNN1B CD244 SSSCA1 ZNF385B HNRNPA1L2 BTF3 OR7D2 PARP11 RABEPK LIN28A SLC4A4 C16orf45 RNF157 ZNF528 MSRA FAM103A1 IQCD ATG5 LEF1 ACYP1 PDE12 TECR GOLGA5 SPSB4 MYEOV FIG4 SLC16A12 SAXO2 PLXNB2 TMCO3 SS18 SLC25A39 MIEN1 RUFY1 PLCG2 LEO1 MGAT3 HMGA2 ADIPOR1 RLN1 ZNF436 WDR24 RPAIN MRPL1 NCBP2 GPR63 ATF7 IARS SMN2 C18orf32 SHANK1 PURA POLR3H HIST1H4I ORMDL2 MAP3K3 UBALD2 OSBPL8 NDNF ZNF821 FBXO33 MVK PTRH2 ADCYAP1 FOXP4 CKB FIS1 PDE1C LENG8 LMAN2L NUBP2 GCC1 PLCH1 ROGDI ZNF333 PRMT8 NPAS3 NFRKB VPS4B SMYD2 BVES NPHP4 BEX2 EFR3B TSG101 RMDN2 PUS3 WARS HES7 MYPOP EMC7 RAB1B RASA4B FUBP3 DEF6 MYO6 PIK3CD ADTRP DPM1 SMARCE1 WNT6 CXXC1 PSMC1 RAP2A PLEKHD1 SMU1 MEPCE SNX19 AKAP8L GEMIN6 USP29 ARHGEF10L CDC42EP1 SPAG8 TOMM40L SYBU HUS1 NNT RAP1A C21orf2 HINT2 SSR3 UQCRC2 TMEM161B AAMP TMEM59 NUMB FARSA GTF2A1 C11orf57 ODF2L NOP56 GTF2IRD2 TMED7 JUP MDGA1 PAX3 SAAL1 ZNF225 PRSS27 FAM149B1 STAU1 GPN2 PLCXD2 MINPP1 CCDC96 TRAFD1 WDTC1 PTPN23 RRN3 PURB DNAJC5 MANEA HOXA2 LIMA1 AVEN CRYZL1 SAMD15 LYST GLIS3 NUDT1 GRM8 ZFYVE27 JAKMIP2 ZNF3 CORO7 RNASEH1 ACTR3C ATG101 RBM19 SLC44A2 ACVR1C MED15 HERC1 ECH1 FNIP2 TGM3 STON1 FRS2 C2orf76 SLC35F3 ELK4 FAM168A DROSHA PSMA2 AAAS GUCY2D C5orf24 IMMP1L ERP44 ELP3 EIF3G CHD8 FAM49B DNAJC24 ADSL IGF1R TBC1D28 POLK EMG1 PPIH SFT2D3 COX10 TBC1D23 CHMP1A TOP2A FCHO2 NAA35 TOX4 RNF103 MAP2K1 ANKHD1 IMMP2L SASS6 ASTE1 FAM72A EXOC5 KLHL25 MAPKAPK3 MYLPF GNGT2 LRRC8C MOB4 TYW1 ROCK2 AGA CSE1L NCBP1 RUVBL2 EXOSC3 C10orf35 DUSP28 DLG2 FOXE1 GGACT UQCRQ WRAP53 SCYL3 VPS41 SLC17A3 MTX3 ULK3 PTPN4 TIMM10 RPL26 SHARPIN SDK2 ITFG2 RIMKLB UBA5 ENPP3 PTBP3 RBBP5 SLC6A17 BEND3 LRRC1 CHID1 MTERF1 ASTN2 RMI1 C1GALT1 MRPL40 AAK1 UBXN10 PRR19 TNPO3 AGR2 ZCCHC7 MAP7D1 ZNF143 BRIP1 ADAMTS10 ZCWPW1 TRIM73 F11R TRAPPC9 NCAM1 HNRNPA2B1 SNRNP27 FNDC3A ZFP62 TAOK2 CLPTM1 SLC25A30 PILRB SLC52A2 TMEM178B CHMP4B ZKSCAN1 ST5 PTRHD1 NFE2L3 RPS6 MMACHC LRTOMT DPP9 KIF1B ATG2A EIF2A PLAG1 PELI1 NCKAP5 ZMAT1 CLHC1 LINC00959 ZNF532 NKD1 MLH1 STK39 MBOAT2 RECQL4 RPS7 TRABD SPATA2 CFAP20 C11orf63 BAG4 DNAJC14 SZRD1 MTRF1L TRAM2 KCNG1 ZNF224 LRRC2 GNPAT MRPL3 DGKA DHX34 ANXA4 RPL37 SGMS2 JRKL SLC25A40 FAM120A ATXN2L CYTH1 PACS1 CHD6 SUPT3H ZNF652 MOS CTNNBIP1 CLPP RSRP1 APPL2 STXBP3 PPOX CCNL1 TUT1 ACACA GNPNAT1 RPL27 KANSL1 RELA RCC2 ENTPD7 AP2A1 SLAIN2 THRB TRAPPC6A ZNF396 ST20 MYO19 USP18 FBXL3 SYT3 UBE2D2 HNRNPAB LRRC14 STEAP4 SCNN1D SVIL MYL12A TMEM138 BMPER ZFYVE28 C14orf28 CELF3 CHRNB2 ZFHX3 ZDHHC7 N4BP2 MSI1 PTBP1 CNTN5 DPF3 C16orf74 HNRNPUL1 STAG1 GTF2H2 ERBIN TUSC2 KIF16B ZNF644 SATB2 RIC3 CDH20 TP53BP1 OSBPL2 NANOS1 KCNIP1 GRAP2 VWA5A CAMTA1 DOC2A CCDC102B FAS SH3BP5L JMJD6 INO80B C1orf116 BCL2L12 UNC5CL ZBTB26 C18orf25 ZNF273 RAPGEF6 MAPK9 COBL FICD TMEM120A ABCF3 TTI1 ZNF525 YIPF4 NTRK3 MKLN1 CYLD F2RL3 SCAF4 OST4 AKNA ZBTB6 PRTG JAGN1 SLC19A2 GRIP2 PATJ PPM1B CHD9 TATDN1 ITGB1BP1 SLC37A4 CCDC50 RPS6KL1 LGR6 PCK2 WHAMM NOP2 RRBP1 MIB1 HNRNPUL2 SDK1 STK4 LSM8 ATXN7L3B LIN52 TEX261 DLGAP1 PHTF2 CHURC1 FAT3 PCDHGA1 BCAR3 HES6 CBWD2 TBC1D4 PMPCA MRPL39 IPO11 TOP1MT SRRM1 PRKCD SLN ADAM9 RCBTB2 ZNF653 RHOQ XAGE1B PTPRA ZBTB18 SAP30BP
ZNF275(+) tf=ZNF275	score=0.21157876337363618 MAGEF1 PRLR SH3RF1 SGIP1 AMMECR1 ARNTL PIR B3GNT2
ZNF319(+) tf=ZNF319	score=0.3325884384775261 SFXN2 NCR3 URGCP TNRC6A CHRNB3 EN1 HELZ GTPBP1 ARHGEF12 KLHL24 GDF15 H2AFY STIM1 ZNF532 TRAP1 OAT ZFYVE27 HOXC11 TINF2 THAP11 PDIA3 APC2 FAM219A ANKRD46 SYS1 GBA GRK2 CDK4 HNRNPR ZBTB45 RAB27A ABCA1 FXYD4 HIVEP3 CASC4 CLK1 TOP2B APTX SLC25A20 PRRC2B SF3B3 KIAA0141 LYRM9 LARP4 CREBRF ITPA SELENBP1 SPRED2 CBR4 ACP5 TMEM167B AEBP2 SREK1 SNX4 PHOX2B SLC5A3 PLCB4 PHRF1 TMCC1 KATNBL1 FOXA2 MYADM NR2F1 PRR14 SERPINB5 PHF5A HACD3 RNF185 MLF2 INO80B ARHGAP27 PAPPA SGPP1 PRKAB2 DLAT SIGMAR1 SP8 TNIP1 MRPL4 GLTP PAN2 CRABP2 FPGS SCAP SBK1 HSP90B1 SMAP2 IARS YIF1B SLC25A42 STAC2 KDM4B NRF1 STARD7 GPX7 ATP5G1 BRD4 CHGB CST6 TMEM216 ADAP2 PTPN9 CCDC47 SLC48A1 C14orf39 TMEM231 MYH10 CXCR4 SFPQ SMNDC1 PRKACB SLC12A4 NLRX1 PUM1 SPO11 PTGER4 HM13 CARM1 RCC2 HOXC4 LEMD3 SETD4 ARIH2 TCF12 GLIPR2 TNKS2 ZSCAN21 NOLC1 CBWD3 CCDC12 LTC4S WWC1 BLOC1S6 EPB41L1 LMNA RUNX1 VRTN RBM25 DCTD STXBP1 KDF1 TP53INP1 ALKBH8 PNN PPP3CB MEGF9 HSD17B12 AMOT CCS FAM169A TAPBP ICA1L RPLP0 HOOK2 PALM ATF1 DENND2C CEP131 UBTF IDH3A TBCA UQCRHL WDR74 CLMP SLF2 SLC27A1 RPS27L DPAGT1 PRSS21 NAA50 ELL2 SYT11 AK7 HLF SYVN1 BLVRA ERN1 ZNF316 PREX1 SGK494 CSTF3 PSMB5 MOB4 POP5 TACC1 AHSA2 PDPR FANCA COQ4 NONO C20orf27 ARF3 ZNF608 SH2D3A SRM DHTKD1 PRCC PSMG3 DNMT1 HNRNPAB TMEM120B BRWD1 TMEM50B CLOCK SLTM HIP1R ANXA4 GTF2IRD2B DHX40 RBM6 PILRA AXIN1 PROSER3 JAM3 ARMC1 RPN1 DTD1 CARMIL2 AQP3 UBE2G1 TATDN2 INTS5 WWP2 SMARCC2 LINC00094 MED20 NFAT5 P4HA1 BCLAF1 EEA1 ANKRD6 SIPA1L3 NCOA5 KAZALD1 PHACTR3 KIF6 SGIP1 VPS25 PPP1R9B RUNDC1 BIN3 ALG10 EIF2AK3 BICDL2 C10orf76 DOK4 KYAT3 ATP6V0A2 PTGR1 DCAF8 RHOBTB2 IL34 KYAT1 MPV17 NCK1 DHRS7 TRIB2 COX14 CPSF7 B3GNT2 NDUFC1 CLN5 SNX6 TRAF2 ATXN2 CTNNA1 QTRT1 ARL6 KIFC1 TOB2 RNF121 DIABLO SAMHD1 S100A13 AMD1 DDX6 CTNND1 ZIC1 MAP3K3 CCNYL1 SLC16A10 INTS6 PDPK1 LACTB KANSL1 LIG3 PIK3IP1 FNTB LSM6 VPS13B ERBB2 ZER1 SLC4A8 ATP2A2 C6orf62 WDR18 CBX5 ZCCHC7 PRRT2 NXT1 DENND4A PTPN13 ACBD3 CCDC43 SSB CCDC84 RUBCN TMED10 SLC46A3 CHST2 OSBPL9 TAOK1 SYCN TOP1MT GIPC1 TIPIN HCN3 HSPA9 CCAR1 SLC39A1 KDM6A RHOA HNRNPH3 VGLL4 RNF215 FASTKD1 TMEM38A B4GALT5 WDR70 BMPR1B ING3 ZCWPW1 FXR2 ZNF641 CLK2 MKL2 ELMOD3 PHF13 NDC1 RAP2A SMG1 ABI1 SFI1 CAPG PIK3R1 KIF24 NME1 GTF2H2 MTMR12 TMEM64 PTPN23 ARF4 TIMM22 TMEM17 ZDHHC24 PPT2 SLC39A4 FN3KRP TBC1D14 SGPL1 KDM3B PNISR SGSM3 SEMA3A ZNF672 ZNF598 CBFA2T2 TM4SF19 RGS3 E2F1 CEP85 TMEM59 MESP2 EIF4A2 DENND6B NFIX CHURC1 VPS36 FUK ZBED4 ESPL1 TSPAN3 MIP DGKZ CDHR4 ZNF281 UNC45A FCGRT SAMD4B BCL2L13 VAMP2 KAT6B SH3GLB2 ATG2A NCOA2 TOP3A UTP11 SUB1 PPCS LHFPL2 FHOD1 CCNL1 WTAP SETD5 RPL22 ZNF638 EXOSC2 INO80D BRWD3 SMAGP LTBP3 TPRA1 LMAN2 SRSF5 IL6ST CTCFL CCDC144A GPM6B GLIS2 PHACTR4 NPEPL1 CEACAM6 MED15 POR TRIM44 RHOT1 TRIP4 ARHGAP23 NECTIN4 RTBDN SRSF9 SMAD3 RCOR1 CLINT1 RBBP5 ZDHHC4 KLF3 RAB8A CASZ1 PDS5B NUCKS1 ZNF575 RABEP1 ZMYND8 SET NDUFB7 CHST11 KITLG PDP2 GIGYF1 PEAR1 IKZF5 GRIK5 SAR1A SZRD1 CARD11 CD2AP STK10 GFPT2 TMEM128 G6PC3 HAS2 PAFAH2 GATAD2B UBAC2 DMXL1 PRPF40B RBM14 ZNF280D ANGPTL5 SLK DPYSL2 EPHX3 VPS51 EIF2S2 PTPRJ RC3H2 DENR TRIT1 FAM98B SEC23A PI4KB C9orf64 DDX46 RMI2 NUP210 RFPL4B TRMT10A PELI2 BSDC1 NDFIP1 CDIP1 ZNF566 SNX11 ZHX2 MED11 NCL PMPCB CYB5R3 MSI1 STON1 TRIM41 MMACHC GTF3C5 CREB3L1 NCAPH2 CHD6 CBFB RPL6 SUPT6H CDKAL1 DAGLB SECISBP2L TUBB4A KDM2A
ZNF32(+) tf=ZNF32	score=3.208108477987367 SRGAP2B AZIN1 ARTN GPC6 DUSP6 CREB5 TMEM229B C1QTNF7 PCSK9 EMP2 WNT4
ZNF354C(+) tf=ZNF354C	score=4.8439251312102956 KCNK17 CALB1 REPIN1 ZSCAN22 B3GALT1 ANKRD24 NCR3 KIAA2012 PLCL2 SEZ6L AHDC1 TBC1D22A PKN2
ZNF358(+) tf=ZNF358	score=0.02371733961898129 RBMS2 ZNF521 SH3KBP1 MFSD13A ZBTB7B GPM6B CA5B TXNIP CDYL PCYOX1 PAQR8 ITGB4 NRP1 TCF4 SEPHS1 GLIS2 PLK3 USF2 HYAL1 ID3 MITF KRBOX4 BMPR2 NR2F1 TKT PIEZO1 BTG1 TNRC18 WBP1L ZNF503 NAP1L1 NFIX RAP2B RBMS3 EFNA5 CTGF FLOT2 MYH9 ITPKB PTMS UBTF RPS21 EBF1 PHF5A NLGN4X MARK2 ST6GALNAC1 SLC23A2 WNT5B DCAKD ECSIT ZHX2 PLAGL1 SPRY1 SZRD1 GDF15 TRIM8 PAM STARD13 FOXP1 PLEKHG5 TSHZ3 ZBTB16 NFE2L1 NEDD9 C11orf95 FURIN PRDX1 MORF4L2 GFOD1 PIK3R1 ING3 CUEDC1 PTMA
ZNF362(+) tf=ZNF362	score=0.877621217613465 AFF1 GRB2 HDAC5 PLEKHO2 ZNF362
ZNF384(+) tf=ZNF384	score=1.671490860057376 JSRP1 VWC2 ARHGEF12 CTTNBP2NL ZHX1-C8orf76 SLITRK3 NANOS1 PSMD3 BCL2L1 BDNF PRR15L C7orf26 LPAR4 NTNG1 RBM12 KCNK6 ZNF282 TTC9C ABCC2 PIK3R4 TTLL13P DHRS4 SLC4A1 INO80B PDCL SRCIN1 NMB SKA2 KDF1 PARD6B CCDC88C CHRNA6 ST6GALNAC2 CCDC12 L3MBTL2 ZFP64 PIGX HOXB1 RAB39A PCDH10 CDK11B SH2B3 ZCCHC11 STON1-GTF2A1L RAPGEF4 FBF1 KIAA1841 NMNAT1 ANKRD13B SETD1B GABARAPL2 ACSBG1 DHRS4L2 SLC13A3 SLC25A16 PRPH2 GAS2L3 ZCCHC7 DECR2 JPH4 SCAMP1 TPM3 GRIK5 DNAJC13 CHD2 ADAR KLHL8 ZNF75A GOLGA8H FAM19A4 SLC35E2B TMCC2 USP13 PRAM1 PLEKHG1 TCP11L1 PIK3C2A ZNF680 EPO ARIH2OS TFIP11 FXR2 TMEM167B USO1 LCOR SLMAP RNF144B SNRNP48 PHF21A CCDC144NL QSER1 ECI1 RTN4RL2 NCAPH2 TMEM231 ZMYND11 FOXA3 UQCRHL MLLT3 ZNF821 TCAF1 CCDC36 HECTD1 NUFIP2 BANP ZNF444 PER2 PIK3IP1 LMO7 BAD CTBP2 FAM53A SNRNP35 DIRAS1 DLAT KMT2E ZNF835 LMBR1L CASC4 THEM4 SPG7 CBWD2 PDS5B FBXL14 HNF4A SLC5A2 DDT DPPA2 ANKRD11 BECN1 GTF2F2 DNM2 OSBPL11 TMEM120B IRF2BPL NFX1 MAPKBP1 C19orf48 SVOPL CCDC130 ARHGEF37 MTDH ZSCAN18 ITPKB MPDZ SMIM22 BCL2L13 ATF7 RAD54L2 ATG4D TPD52L2 HSPA4 FBXO46 RNASE4 HMGXB3 GTF2F1 GSG1L RIT1 ATP6V0A1 CSTF3 RAB42 MRPS18A HYOU1 SETD4 C19orf47 FASTKD1 TRIM63 CERS5 PLEKHM2 KIF14 TWIST1 FOXH1 MICU1 CECR2 LETM1 SENP2 GNB1 TRMT1 MCCC2 PNOC REV1 AVEN CHD8 SACS TROAP BCAR1 ID1 RRP12 PPP1R12C ADIPOR2 ATP5O GPATCH4 HNRNPL STK11 LYRM1 HERC2 ARCN1 TMEM127 SPOP GPATCH3 SP2 CCDC94 FEM1C CEP131 ZYG11B ZSCAN21 XRRA1 CCNT2 NEMP1 FANCA NDE1 TBC1D14 GOLGA7 GIPC2 BIN2 EFEMP2 VRTN MRPL4 RPL26L1 HERC4 TIAM1 MED30 RRAGD PHF5A ESR2 ADGRB3 EAPP PHACTR4 HCCS SMAP2 UBXN2A MYOM1 HOMER2 ZNF592 ZNF500 MPPE1 DCAF12 DCAF15 NRG1 VPS13B ANKRD20A8P PPP6R2 C20orf27 CKAP4 TXLNG PRRT2 GTF2I PKN1 OSBPL8 HNF1B PIP5K1B INPP5B PPRC1 ODF2L REST CCDC170 DCAKD SIGLEC11 CARM1 GALK2 RAB3GAP2 KIAA0556 WIPI1 CSNK2A1 PODNL1 EIF4ENIF1 ZFP62 SHROOM1 ZHX1 LRP4 SRSF5 TMEM217 INA NRCAM KIF13A FLVCR1 HERC1 POLR3H LEFTY2 FKBP5 ZBTB17 RHOF HSD17B12 SLC30A5 RILPL2 SLC25A53 DST SLC5A4 SNF8 MON1A ACIN1 ATP2C1 DENND2C ARID3B CBWD3 BBS4 CSNK1G3 NACA SBNO2 MAP3K14 RFX1 KDM6A SLC6A15 SPOCK2 LARS ZNF76 PNN DAAM1 ACTR2 CCL25 CTNNA1 COPZ1 RBP7 MEIS2 UBTF ITPKA C12orf65 BTBD10 RBM47 PROSER2 GALNT6 MMADHC ZNF789 HIVEP2 VPS51 TAF12 FAM178B BAZ1B ZNF608 STRN UBE2A GOLGA8J BASP1 CORO7 DCDC2 STK24 PDPR SP7 SMAGP EFHD1 MARCKS CDK12 ARHGAP21 FNTB STK38 CREB1 MELK MRPL52 GAB2 FOXC2 C10orf76 DDI2 HIVEP1 STAU2 TMEM17 PACS2 FAAP20 FBXO10 LMAN2L BOD1L1 SNX3 TCF12 CBWD1 ASXL1 ATXN1L FMO5 RPS6KA1 TIGAR GPBP1 TTC27 LIPH FLCN CSNK2A2 FBXL19 PPP1R42 HADHA DPEP2 GLUD1 ADAM10 TINF2 ZNF384 CTNND1 GJA3 KIFC1 PAK1 WDR87 CCS STAT3 MECOM DLEC1 OR4D9 SHC3 LRRC8D CENPT NPY5R RABGAP1L ZNF609 KCTD2 EIF2AK1 TNFRSF17 ZNF652 BRPF3 PDZD2 DTNB PAX6 DIP2B ZNF827 ST13 E4F1 TAB2 AAK1 ATXN2 RPL37A UGGT1 FAM53B ETFB METRN KLF16 SYT3 MYLIP LINC00959 CCDC171 SLC27A4 TARS2 ABAT NOB1 METTL5 HORMAD2 C14orf159 TBC1D22B MSL1 HP1BP3 UBE2E3 GIGYF1 HDAC6 MED11 SFI1 MRPL39 PTTG2 CHD9 CKM ZNF672 PPP6C CREBRF MVB12A KIF18B KATNAL1 PAX5 DNAJA1 PRX ZNF629 SIAH1 KPNA4 FASTKD5 ESPL1 ATP6V0D2 RDH13 DUSP14 KLHL21 USP49 PER1 GATM RNF43 CPEB4 TMCC1 C16orf52 ZBTB2 FBXL20 SUMO1 ALG6 HSD11B2 PRICKLE1 TBC1D3E CHD6 STT3A POLN COPS7A TDRD3 LRRFIP2 DNAJC5 ANAPC1 UBTD1 FIGN MGRN1 ATG4C ZNF791 HDGF NIM1K AMER2 PAPOLG CUEDC1 HDAC5 MAP2K1 PTK2 ICMT NMT1 CAMK1D USP24 ERF DYM RHOT1 YES1 GOLGA8F AMBRA1 HEXIM2 RAP1GAP PTGR2 PCGF1 SLC7A6 MPV17 RPS10 FAM169A RPS7 RFWD3 SUPT5H PATJ SLC25A3 EIF4EBP2 CD2AP ATRN MYO6 RHOBTB2 ACLY FAM167A SEC63 DENND4A APP HOXA11 XPOT CBWD5 ECT2 RAD54L RPL3L ARHGAP39 PLXNA2 DYNLL1 UNK FZD3 LSM6 NRL INO80D SOCS4 DNM1 RHOA IQCD SMIM14 RAB3B RAB8A GOLGA6C RAB10 GNL2 NUP85 SRSF3 CUEDC2 DNAJC14 SYS1 ESRRG WRAP53 ZNF8 UHRF1BP1 EVA1C MARK3 KIFC3 ABI2 EYA3 ZNF385B XBP1 TMEM57 MINK1 PKN2 DSTYK KIF26B COMMD1 ST3GAL2 DAZAP2 DDX19B LSM12 HNRNPD NPEPPS SMARCA4 MGA GATAD2B AKAP8L FYN PXT1 ELMOD3 CHID1 CCDC125 TRRAP MTOR SPAG5 CHMP4B LATS1 SOAT1 ZNF281 OSTF1 ZBTB21 BDP1 RPS6KA2 GNA13 LIMK2 EP300 IDE TFCP2 CACNA1A QRICH1 TASP1 DESI1 FSD1L ABHD3 ING3 UEVLD LRCH3 IMP3 C16orf96 ATP5G1 SGMS2 CARD11 FUT8 PLEKHG5 PPP2R1B TYW1B MAPK8IP3 FOXP1 RFC2 TLK1 SMARCA2 NCOA1 FBXO47 HEATR5A ARG2 TBCE HSD17B7 ARID1A EFCAB2 AMMECR1L ATP13A1 ENO1 H3F3A IRAK2 REXO2 MYLPF SPRED1 RNF216 FAT1 NLRP7 USP47 ETFBKMT CCDC167 NBPF11 FBXO31 ISM2
ZNF408(+) tf=ZNF408	score=3.898784573986432 OCLN SGK3 KCNJ3 MYH14 RARG HOXB6
ZNF433(+) tf=ZNF433	score=3.036884664668767 FILIP1L LAMB4 HDAC9 DTNBP1 OSBPL1A CDH18 PROX1 XIRP2 C3orf14 EPHA6 DISC1 FANK1 JAK1 CCDC182 ARG2 ESR2 PDK1 LIPE KIAA1217 ADGRB3 VEPH1 TAB2 MPP7 LIN54 WDFY4 RFX3 ROPN1 NRG1 CRISP1 EXTL3 ZBTB20 IGBP1 ETV1 MECOM TRIM2 ZSCAN4 ESR1 PDHA2 PLEKHA1 CDKL5 FH ARID5B RBBP6 SOX5 GPAT4 TRIM17 KIAA2012 C9orf129 NR3C2 UGP2 MACROD2 ZNF474 TSPAN5 C2orf73 ROPN1B LIMA1 IQGAP2 FRMD6 STK38L IQSEC1 NOL4L RGS7BP SLC44A5 CACNA1A FRMD4A TRPS1 HIVEP3 SULF1 IQSEC2 DRD3 MAP1LC3B2 MPDZ DRD2 WASF3 CTNNA3 C21orf2 AFF2 C11orf80 NRXN3 GRIK1 GALNT14 SDHAF1 PKNOX2 SDHAF3 C9orf135 OXR1 BSN TNS3 TMEM183A RALA REV3L HDAC4 DRAM2 POU6F2 HOOK1 NBEA ASB15 LMO1
ZNF467(+) tf=ZNF467	score=1.4304028891710796 AVPR2 PDZK1IP1 RAMP2 ACVRL1 ARHGEF1 CDH24 RASA4 ASIC1 LGALS9C H2AFY SEMA6C VASP DENND4C NOVA2 SYT11 FOXP1 ADAMTS3 SMAD7 SPOCK1 CELF2 STARD8 HOXD3 STRA6 RTN2 FLI1 MEX3A RSPO3 VCAN KLF7 DOC2A ADAMTSL4 ADAM22 CD82 MBOAT1 POU3F4 CTNNB1 NUAK1 ESAM ZNF521 PLCB3 ADGRA2 TGFBR3 MAP3K11 CUEDC1 FGD1 GNAI2 ARHGEF12 LYPD5 GGA2 AFAP1L2 SSBP2 FLNC TTYH3 EPHA4 TSPAN7 TGFB1 ANP32A ABTB2 GRASP VPS37D TRIOBP EPAS1 NR4A2 ST3GAL4 NPTXR FRMD4A KRT18 BMP2 ADAM15 HES1 SPTBN1 SH3BP2 NFIB IGFBP4 ADGRF5 C1orf21 FYN SERTAD2 EBF1 GRM5 PRDM1 NFIC CRIM1 RAP1GAP LGALS9B C1RL SYP SOX7 RBMS1 SHROOM4 C10orf105 WDR81 TRIM2 PTH1R ARID5A ANXA4 XKR7 ALDH16A1 ITGA5 AQP1 RPS4X TOMM40L BCAM CACHD1 IRF2 BID DYSF TAOK3 COL18A1 TNK2 PRR12 LDB2 EMP2 NRG2 SYT7 MLLT6 NACC2 MAP2 FOS HSPA12B LY6E TIE1 ZBTB7A KAZN CLDN15 HOXC10 SYNE1 AHDC1 SLC38A5 C1QA GSN TFR2 PILRA
ZNF546(+) tf=ZNF546	score=3.319826834749805 FAM107B CSMD3 SOHLH2 MKKS BCL2L12 KIF24 NXN
ZNF547(+) tf=ZNF547	score=3.576474005114216 CDH17 PLXNC1 ACSM2A
ZNF570(+) tf=ZNF570	score=3.276425380551388 LRRC70 AMELX FHOD3
ZNF573(+) tf=ZNF573	score=3.930487484874258 OR6P1 NR1H4 ADAM23 SLC14A2 KY ZBTB40 PLXNA2 PDZK1 SH2D1B TNFSF18
ZNF579(+) tf=ZNF579	score=3.7273724219646174 WNT10A ATP6AP1 FAM160B2 PLP1 LRRC75B ONECUT1 SEMA6C MRPL23 ANP32A CASKIN1 ZNF579
ZNF622(+) tf=ZNF622	score=0.4561303370373176 PCGF3 SALL2 KCNQ1 P2RY2 OBSCN SYT2 TP73 GRIN2D
ZNF646(+) tf=ZNF646	score=3.106533205825525 DNAL1 EIF3D GPBP1 C11orf74 CENPF TIPIN
ZNF711(+) tf=ZNF711	score=3.4771534146777734 PEG10 CORO2A CTCFL MNT PLCD1 BRSK2 LETM1 MTMR4 SNN LRRC41 PACSIN1 MEF2D HOXB5 DUSP7 FAM49B TRPC5OS NAT8L FBLN2 LSS CITED1 FAM214B PHRF1 GATA5 ELAVL3 KCNT1 RORC SEMA4G MARK4 RHBDF2 SSTR3 IP6K3 C15orf52 RAI1 SYT8
ZNF721(+) tf=ZNF721	score=3.183061280094217 EN2 GRIN2B WWP2 STK3 HAS2 FBXO31 CHRDL1 ZNF777 FBXW7 TENM3 PHIP DDX50 GABPB1 CTNND1 GLCE GJA3 PSMB3 TMPRSS7 FOXP1 POGZ KIAA1217 PFDN2 FBXO16 FRMD4A CDK14 PAPPA GATAD2B ACVR2A PMPCB LRRC4C FIGNL1 LNPEP BRD3 WDFY3 DOHH FAM135A ANKRD20A8P NRF1 ABHD17B EXOC6 PROKR1 N4BP2 DRP2 FAM72C FZD3 HIPK1
ZNF729(+) tf=ZNF729	score=3.2485988160033594 SPAG4 GOLGA6L1 LRRC74B RBFA GOLGA6L22 SERPINA11 MYO1E CUEDC2 GOLGA6L6 SLC13A3 ZHX2 SAMD3 RIPK4 SLC31A1 KRT8 RANBP3L
ZNF76(+) tf=ZNF76	score=6.0695869806558935 MKNK1 RHOF RGP1 EIF2AK1 CACFD1 EXOC5 SMIM11B CANX SMIM11A EIF3I BSDC1 ARHGAP19 AUP1 EDEM3 SRSF1 TMEM147 STMN1 FAM189B ANKRD30BL CKM ZNF592 CNPPD1 ELP2 PRKAB1 PSMA8 PIGM CASP9 SIAH1 COG3 ATP5I PIK3C3 PIGBOS1 AGA NCOA5 GTSE1 SPECC1L ZNF446 MBTD1 CAND1 RABGGTB SLC19A2 CDCA8 GDAP1 POLDIP2 LEMD3 RCN2 TARBP2 RERE FARP2 EIF2B5 IFT81 TMEM165 MTHFR PPP1R16A AVEN AKAP11 SART1 WNK1 GRIK5 QKI RELA SPINT2 ARHGEF7 MTIF2 CCDC15 PPP4C KRT18 CDK8 CHRFAM7A AAAS LPXN MOV10L1 CEP290 KDM2A BRCA1 OXA1L GBA2 FAM193A NRDE2 UTP3 BOD1 PSMD12 IFRD2 STAU1 PSMC3IP RABAC1 GAK CNTROB KRIT1 MED1 HNRNPC SCAF11 CCNYL1 MDM1 TCF20 TDRD5 BLOC1S6 ZBTB44 USP54 RFESD ZBED5 WWC2 C17orf62 ADD3 LIN52 BUB1B ZNF346 ZNF407 ZNF629 PHIP LMAN2 POMC PKMYT1 PABPN1 ANAPC1 HAUS1 YWHAE UBR1 CBL REPS1 ZNF730 NEURL4 PAN2 MAP4K3 BCL2L12 HNRNPK SND1 ATXN3 ANGEL1 ZMYM2 WRNIP1 EFR3A NCSTN CNIH4 MYOM2 SLC2A14 LSM12 SETX EIF1B WASF1 PRDM12 KAT7 PIGS KIFC1 CYP2E1 USP37 MCU WRAP53 UBL5 SSB ATXN10 CPSF7 DCAF16 ZNF747 DAP ZNF518B CBR4 TMEM115 SMUG1 ATP6V1C1 PAPD4 RBBP8 USP6 CPSF1 FRA10AC1 CIB2 TRIP4 LRPPRC OAZ2 MDC1 GPATCH8 DNMT1 PTCD3 TUBGCP5 UNK POLR2G AGPAT4 AHCYL1 FAR1 SLC4A9 ZNF142 MON1B STOML1 ART3 WDR77 LCORL YIF1A PCNA FAM135A LARP4B TRIM4 POPDC2 PCBP2 CARF MTMR12 CAPRIN1 INO80B TMEM9B CSRNP2 RBM46 ERAL1 PTPN4 CHMP1A CCP110 RBM33 USP40 DDX47 ECE2 ADAM10 ITPA UBA2 SNRPA OSTM1 MRM1 TEX14 RFK DYNLL1 CASD1 KREMEN1 PAIP2 COX4I1 AFF3 ERBIN ENTHD1 MGAT2 DDX17 TTC23 TBCA TM4SF19 EME2 RPS27A LBR KLK15 TMEM50B MED15 SMG6 GMPR2 ZNF582 LYRM2 HSPA13 STX12 ASB8 RAB5B NPIPA7 LEXM C14orf2 C16orf72 IDH3A ALG5 MAP3K15 SULF1 NEURL1 TRIM50 PGS1 CMSS1 PTPN11 TRAFD1 SNRPB TANK MSL1 POLR2B COMMD9 CDK12 NPIPA1 TXNRD3 INTS3 RBM22 ATP6V1G1 CALCOCO1 ZNF148 ZNF684 NRIP3 SNX17 FLOT1 NDUFA11 PTPN23 ATP5G1 MAGEF1 TTC14 SMIM10L1 SNRNP70 VRK1 HNRNPH1 KIAA1328 ABCB8 SDR42E1 PDCD2L RIMKLB ZNF655 C19orf25 OPALIN SMAD5 FBXO46 TTBK1 ZFP28 RBM6 TIMM10B EMSY TOP2A HSP90B1 KRT75 TUSC2 SAC3D1 ACOT7 CIRBP USP19 EIF4A2 B9D2 TNPO3 IRF6 MSI1 GNAI2 EDN1 RADIL CHD9 ATF2 TRMU WDR35 RAB32 DHODH HDGF DBR1 POLR3E COX5B ZDHHC16 SPDL1 TRIM73 TRAPPC10 MAT2B IL12RB1 TMEM234 GPATCH2L RNF167 ZNF274 ARID3B DCUN1D2 SEC61G MRPS34 COLQ ZBTB41 EIF4EBP2 MTRF1 ADGRL1 ZNF25 SLC35B4 PIGO FBXO9 AZGP1 B3GAT3 NOVA1 LIMD2 ANKRD12 SMG5 AP2S1 TMUB2 CCZ1B LENG8 ROMO1 RGS6 TBC1D30 WDR59 PDE4C ABHD2 NR6A1 OTUD4 ADK ATG2A PER1 BLOC1S4 FBF1 ARFIP2 MED14 EDRF1 SREBF1 SH3BP5L ING4 HNRNPH3 SNX14 GPS2 TBX5 LUC7L THAP7 RBM26 TNPO2 TMEM18 PEX6 AAGAB ZNF483 INPP5K NDUFA3 RC3H2 UPF2 FRMD1 NUMB PRPF38B TTPAL TNFSF18 ZNF660 REXO4 PHF12 RPS27 MELK TEX30 JAK2 ZBTB5 ZNF585B CCDC47 LETM1 EN2 ZNF316 MPHOSPH8 CPSF4 RNF183 TSTD1 PEX16 GPR107 SIAE TEX261 NEIL1 PFDN6 VWA2 CNOT6 SRGAP2 ANKRD31 RHEB HELZ CYB5D1 BLCAP MAP3K9 DNHD1 DUSP22 TP73 CAPG SYS1 SEC23IP ABCC12 UCK1 PAXIP1 HEPACAM SASS6 ZSCAN22 VDR MEST TRIM23 SCMH1 PCNX3 CTNS LSM14A ANKRD13D SYT3 UBR3 GRB7 TMEM216 NAIF1 ACADVL NFKBIL1 AP2M1 C11orf58 DNAJC10 VPS13B BBS10 CEP164 CASC3 SNRPE MKNK2 LYRM1 SEL1L SEC13 CBX7 HYOU1 IFT88 NECTIN4 GCNT1 SSSCA1 ARHGAP44 ATF4 HPF1 MICAL3 AP3S1 CSNK2A1 SPAG6 PIGB HECTD4 NT5C3A ACHE RMI1 KCTD13 PTPN13 DAZAP1 BET1L POLR1B CHID1 PAX8 HAUS6 GTF3C5 RPIA HIBADH LHX5 RING1 ARID4B MTMR9 VCPIP1 PIAS3 MRPL33 GOLGA3 DCTN2 CCT8 ZNF471 C4orf46 SEC11A TWIST1 CBX8 RDH10 HGS VPS41 POLR3D STK25 PPIF NTMT1 PDE12 SMNDC1 SLC34A2 ZSCAN25 MOCS3 TXLNG STC2 G6PC3 RSPH1 MLEC NUCB2 ZNF780B RPS6KB2 TPK1 NDNF ZNF384 BIRC5 JMY TRA2B TSEN2 RGS12 IQCG MLF2 GON4L SCYL2 DPP10 RASA4B CXCR2 GLCCI1 TPGS2 LGALS8 MTFR2 KMT2D FYN GTF2I MARS KLHDC9 MAF1 ERCC1 EIF3CL CREB3 FTO LYPLA2 TBC1D10A SEC11C FAM69C ARL17B LYPD3 VPS25 C12orf57 ARHGAP33 MRPS22 FEM1C FADS3 CTNND1 CYB561A3 NR2C1 TTN MAP3K14 SYNGR4 AMD1 THAP6 C6orf52 MRPL19 GGA1 PIP4K2C PTAFR FBXO3 WDR47 TM9SF4 MEFV C12orf40 UBE2M ANKRD52 UBE2D1 C11orf57 MYO19 RPS10 ALAD SMU1 ZSCAN31 NF1 SLC25A24 HYLS1 PRPF38A CNDP2 YWHAG NDUFV1 HSP90AB1 RIC8B RBM5 PRPSAP1 INTS6 ZSCAN2 ATP6AP1L ZSCAN1 KPNA4 NAA35 VPS45 PPP4R3B PRRX2 BCL10 TSTA3 RNF17 PDE3A USP24 TSTD2 WASF2 DUSP28 NPEPPS MMS19 SULT1A1 FOXF1 SLC7A10 CHCHD3 ARID2 CHCHD5 SRRM3 MTF2 ZNF74 CCZ1 AATF SETD6 RARS FAM53A HARS2 MED31 TDRD3 TCTA MATR3 STRN3 TUBB1 CLDN20 RTFDC1 SNAP91 ANAPC11 PRKCD TRA2A ZFAND6 EVX2 PANK4 NARF ARHGEF28 PAX2 CANT1 CXXC1 SLC35F1 LEP DBNL CTXN2 IPO9 RPL6 PDE7B LMTK2 HECTD1 DAZL ZNF638 QSOX2 TMEM260 CLHC1 ARF3 ZFHX2 FBXO18 EPHX3 GDE1 TATDN2 BICDL2 PCGF6 CEP162 TRMO VAMP2 PDXDC1 MFSD10 PCBP1 RBM39 MAPK8IP1 ZNF787 NPIPA8 ZNF461 MTG1 PIK3R4 SPAG16 TM9SF1 KLHDC4 ZSCAN18 STX6 NUP107 P4HTM DDX49 IFRD1 ZNF470 CGGBP1 MCTP2 SEC16A ZNF331 OTUB1 ATE1 AZIN1 IRF3 YTHDC1 MAU2 MLLT1 RGS3 RPP40 ZNF160 GNL2 NEK9 CAAP1 PM20D1 RABGAP1 CWC25 TYW1 PKN2 SYVN1 CSNK1A1L GATB MED26 SRP54 UBE4A PPIP5K1 ZNF782 VPS4B ALDH18A1 PTPN1 CUL9 PUM1 MRPS26 PPME1 DLGAP1 MMACHC EDARADD WIPF2 GPR62 B9D1 LCMT1 USP33 GFOD2 SLC4A1AP ZCCHC11 ZNF562 CSPP1 CSNK2B NIP7 RB1 DALRD3 SIRT5 MSRB1 COPZ1 TMEM242 MARK3 MRPS18B ERO1B TLN1 SP4 SLC25A44 CIT MKL2 HNRNPU TLK2 C5orf24 HCN1 RNF20 TP53TG3 USP15 FLCN UNC13D HIGD2B DIMT1 C15orf39 VEZF1 SYNC GRPEL1 FAM83A EEA1 SEC31A ZNF746 GCC1 BORCS7 MARK1 CHD8 EIF2A LRSAM1 ARIH1 TMEM222 MINOS1 UBR7 ZCWPW1 ELK4 RAB27A GAS2L3 PMVK PNPLA8 KIAA0391 RABEP2 TAF11 MIB2 CHST15 ASH1L BUD31 SLC9B2 UCP2 ZNF585A ASNA1 XPO1 ARID4A ZNF101 KCNJ3 TTC8 TRAPPC2 ADAMTS7 ZBTB8B CDC25A NAA25 SLC4A10 DCLRE1C STOML2 CEP97 RBAK-RBAKDN PTGES3 AMBRA1 ERI2 PRKAG1 PACS2 PCGF1 LHPP CLTC DEXI POLG2 RNF14 TBC1D14 MELTF GTPBP2 PDSS2 ZNF112 OSGEPL1 MLXIP NBPF9 ENDOG BRD3 DNAJC28 MFSD5 LTA4H RAD54L2 EIF5A PLEKHM1 MAGI2 VPS16 KIDINS220 ANKS3 GABPB1 PPTC7 MCM7 SNX11 LCA5 PRCC PSMD5 AQR TCP1 CACHD1 PACSIN2 SLC5A2 MSL2 AMOTL1 LZIC RFC4 KDM3B NUFIP2 CNNM4 ZBED4 PAFAH2 PSMB1 TRAF3IP1 HAUS4 SENP1 DGCR2 FILIP1L KIF6 KARS ATP11B BANF1 HOXA3 GOLGA8F FKBP4 SHH CFAP70 UBE2D3 PSMD6 HERC1 ZNF24 PLEKHA3 CELSR3 CHST12 TRABD RBBP5 AHSA1 SCNM1 MED25 STPG2 RPS23 HEATR5A ESR1 SH2D6 SEC22B MNT LAMTOR2 GRIK4 OTUD7B DSCAM ZSWIM8 LARS CHMP2A ECSIT LRRC10B NOSIP SBF2 NRIP1 RIMS1 KLHL24 B4GALT2 TRAF7 OARD1 CNOT4 SHCBP1L ZBTB34 RRP7A KIAA0825 RUFY3 C9orf3 ZHX1-C8orf76 STRBP KIAA1522 FANCB PYURF HNF1B PARP6 CACNG8 ASAP2 LRPAP1 ESR2 IRF2BP1 OSBPL9 ZNF232 PSMA6 COQ5 ZNF653 FAM46B RBPMS TIMM21 EIF3C GRK5 TMEM217 CBLL1 GNL1 DDX55 GATA6 POTEF PSMD13 PUM3 ZBTB18 POMT2 INPP5F HOXC5 KIAA1211L NLGN1 CHRAC1 COMMD5 ZFHX3 AGL COQ10B KBTBD6 FBXO15 MYL5 COPS7B NTRK3 VAPA CDC25C ZMYND8 FBXO42 FRYL PHYHIP FAM149B1 OCA2 DAZ4 RAPGEF6 UBLCP1 MFSD11 ZNF512 OSBPL1A RPL27A PES1 CCNT1 CHCHD2 WDR31 TBRG4 SLC35C2 DHX16 SAR1B HDLBP DMXL1 GRIN3A RAB8B SLC38A10 NKIRAS2 XPO7 NANOG PNISR DMAP1 HECA TMEM199 CDC26 DIABLO SF3B5 ZNF322 UBA3 TINF2 TXNL1 ARHGEF10L SOCS5 PLXNB1 LRRC37B STK38 AHCY LRRC29 SERTAD2 LIPA ZNF710 SETD1B RAB3B OXNAD1 E2F4 AGAP1 REXO2 BANP TXN2 NFATC1 WIZ HNRNPM TTLL9 MRPS18A JPH3 TXLNB FAM217B ASB1 EVA1A DNAJA3 WBP1L RNF214 TPTE2 FBXW11 MBOAT1 TEX11 MAX ABCA5 EZH2 RNF19A ZNF480 ZNF330 SPTLC1 ARPC4 TUBA3D TRIM16 ZIC5 WBP2 RYR2 IPPK RXRG BCAN LPO ETV3 MOB4 HNRNPF TATDN1 KIF14 KCTD5 CRLF3 LRIT3 PCSK2 ZNF285 NACC1 DAXX SPOCK2 H3F3B NGLY1 THYN1 ZNF608 KIF13B ATM KPNA1 ZNF567 TRIM59 DOCK9 SUB1 USP36 HHLA2 ZNF174 USP34 SLC35E2B AGO4 ZSCAN12 ZNF76 ZNF334 RACK1 PLA2G3 DHX33 GCLC STK3 CNPY2 BNIP3L ATP6V1D IL19 UGGT2 ZSCAN32 RNF115 SEC24C TP53INP1 N4BP2L2 CLK3 MED12L SKIV2L KCND2 RB1CC1 GLIS1 TMEM167A SHF PPIL3 DNAJB2 UBOX5 SCAF1 ZNF444 DCTN1 RPL27 PAAF1 AHCYL2 GLI3 ZKSCAN1 PSD2 ERC1 NELFE PFKM MBD6 KPNA3 KIAA0895 NINL DCAF11 NDUFAB1 LMBRD2 CYB5D2 NEUROD1 C10orf76 DMTF1 KATNBL1 ANKHD1 C12orf75 EIF2B4 EHHADH TUBGCP4 RRP36 RRBP1 WDR26 GTF2F1 TRIM74 TRPC4AP NUP153 ZNF532 UQCRC2 WRB ZNF83 EIF3L TBC1D23 AAK1 DDX56 STARD3NL AMN1 FAM117A MYO5A URM1 PRKCSH FBXW2 EPN2 P2RX4 THAP4 KIAA0907 INPP4A GATAD1 ABCF3 UBXN8 NKX6-1 BTF3L4 TIMM22 PDAP1 LSM1 PRDM10 SIGMAR1 TAOK2 NSD1 SNRPD1 DLK2 PEX26 MED10 PRMT5 PLEKHO1 CHD7 TNFAIP1 CFDP1 UBALD1 ZNF500 TMEM128 TPD52L2 CDKN2B DUSP14 TNFAIP3 NPHP4 TMEM50A STK36 RNF10 CRB3 PRRG2 DNAJB5 GYPE BCKDK CHD1L HDAC2 GCSAML RALBP1 GIT1 SLC37A1 SYNGAP1 PPP1R26 SMOX ILF2 NUDT3 GJA5 COPB2 RNGTT SH2D3C TRAPPC1 FHIT RBBP8NL KIAA0232 KLF11 TMEM138 ZNF396 WDCP DCAKD VPS18 RAB3GAP1 LIMK2 ARMC2 BIN3 PC HMX1 LRRC4B DCUN1D5 FAM161A UQCRFS1 ACSL1 NFXL1 PAPD7 LSM5 AP5S1 TLK1 TNK1 COPS3 DPAGT1 ST5 THAP8 TIPRL C1orf61 PRICKLE1 EHBP1 PAK1 CROT MEN1 PPIG RLN2 ARMC1 CTNNBIP1 TOP3A FNDC3A TMED10 DDX23 MN1 NUDC KIF24 LUC7L2 FBXO8 BAG4 MORC3 TMEM205 ACBD5 FAM160B1 POLK AGBL2 ACTG1 IGF2R HMGA2 ZNF226 EXO5 CPEB2 TGOLN2 ZDHHC7 TSR1 ANKS1A ZNF175 C1orf159 MGA FOXP2 ZFR AGO3 EML6 ORC1 ABL1 RSL1D1 ATP13A3 FAM83H TTC30B MAN2A1 NUDCD1 ZNF451 CTU1 MCC RAPGEF1 CUX1 DGAT1 PRR23C TSC2 RBM34 NRXN2 CBFA2T2 PGM3 CLDND1 FBXO38 CIZ1 RPL22 TRAT1 DCAF4L1 FCHSD2 ST3GAL5 CTTNBP2NL SNTB2 ZRANB3 CENPQ RSPO4 PI4KB ICE1 GIGYF2 UBE2Q1 ARGLU1 MRPL32 GTF2H2 KTI12 SDHAF1 TRAIP WRN TCEANC2 TAF2 OGFOD1 CTNNA3 BRINP1 ENO3 MZF1 RALGAPB ZNF492 TM9SF2 ARL3 TADA3 FOXA2 PTPRM TAPT1 PSMB3 MRPL57 TTBK2 SCHIP1 ATPAF2 FAM53B ZNF84 VIPAS39 SLX4IP BBIP1 C18orf63 BTAF1 MCRIP1 RNF2 LRRC8B PPP4R4 KBTBD7 EIF2B3 AKAP8 MAPKAP1 COPB1 USP48 RFX8 ZZEF1 GEN1 POC1A HAS2 MFN2 PPRC1 TUBE1 KANK1 HMGN2 LARP1B ZNF587 TTLL5 ESPN WDR83OS BPTF KCTD16 AKTIP BIN1 NOL8 SLC27A4 ZNF862 HNRNPD SUPT3H VRTN ZNF667 SBK1 MTMR2 WDR61 MRPL37 ACTR1A LRRC38 GPBP1 STX4 HSCB LRRC49 L3MBTL2 EXOSC4 ZPR1 CSNK1G3 TAB2 GTPBP4 SLC30A7 PSMD7 GINS3 HIVEP1 MRPL40 NECAP2 MIA3 NCBP1 PPP2R5D ZNF34 LRCH3 CDK9 TTLL6 DOPEY2 BRAP DCP2 HAUS8 ERCC6L2 ZCCHC8 CIPC ARHGDIA DENND4B UQCRQ BUB3 PCYT1A TTC39B PPP2R2D CDK13 IKZF5 KANSL3 MSL3 CCDC149 THSD1 PMPCB ASTN1 MDM2 UBXN10 UBE3A CRTC2 ZC3H10 CTAGE1 MAPKBP1 TBL3 MGAT1 VDAC3 RNF4 PXK C16orf91 GDF6 KBTBD4 CCDC51 N4BP2 FAM91A1 MSRA SIPA1L1 ZFYVE9 PDS5B ZNF790 MPZ SAMD14 PSMC1 SNIP1 STX18 CDKN2AIP CDIP1 NAA38 CHAC2 PCNX4 U2SURP ATP5A1 BDP1 PAX5 AOC1 KAT6B GPR150 DMTN WDR24 NDUFA9 ARF4 EXOC2 GAB2 CENPP SGK2 POGZ SEC62 C1orf74 GABRB3 BDH1 ADAMTS13 CDK19 SP8 MRPL3 ZNF217 RAB3C CLIC4 ZNF616 LIFR ZNF397 IDH3B MCM3 DNAI1 PHRF1 PTPRF MYO9B ZSWIM6 ZNF133 REV3L DGKZ CDH8 HIVEP3 KCNN4 GIPC1 SIK1 MMAA ERI3 MAPK9 MRPS16 METRN FICD CEP170B SOCS7 PTDSS2 CCDC114 SDHC COQ9 ATP6V1E1 RGS21 SUGT1 NDUFS5 PGM2L1 LETM2 DNAJB13 VPS52 SLC26A4 DTX3 LEPROT DISP2 USP6NL CXorf57 GYG1 MRPL42 PSMB4 ENTPD1 MOCS1 RAB14 TPR MEF2D RALGPS2 ARFIP1 TAL1 ARNT2 NTAN1 ALG10B CMTR2 DENND4A GPX7 RIPK1 ARL6 U2AF2 TP53TG3B NOP14 SMYD2 MYOM1 WDR12 FBXO34 DLC1 ATXN7L3B NFRKB TRIT1 FBRSL1 TRNT1 PEX7 ROCK1 PSMD3 POU2AF1 RAB10 CHMP4B MAPK1IP1L SNAP29 ZNF879 DNAJC3 PHLDB1 PPP1R12C COA1 PCDH10 ARNT ZFPM1 NCLN TSNAX DPH2 TMEM161B RPF2 PSME3 CGRRF1 ZNF286A SLC25A11 FYCO1 TMCO3 EIF3K CHD3 FAF2 DGCR8 SOX6 DYRK1A ZNF32 REM2 KCNJ10 UHMK1 MRPS6 SLC6A4 CMAS ESRRG DCAF4L2 HSPH1 SRSF5 WDR46 CCDC167 IK ANKRD49 TBC1D31 XPOT ZNF720 ESRP2 LAMTOR3 CD163L1 SMIM13 ZNF333 ZNF155 SETD5 ZWILCH NFX1 ARG2 AGFG1 CCDC174 LATS2 VPS37C RPS17 BORCS8 ADGRG2 C4orf22 ZNF408 SFT2D3 SOCS2 MIER1 DDT PCSK4 RFX5 WDPCP PFAS P2RX3 GUCD1 KMT2E TAOK1 PEX2 TSC22D2 LONRF3 LIN9 PLPP4 C1orf198 MDGA1 PKD1 SMAP2 FKBPL TMEM11 GLRX5 ZNF777 NEK3 EIF3H NRXN3 MVB12A MRPL48 PATL1 ASXL2 RPL32 C14orf37 NFKBID EFEMP2 EMG1 KIAA1456 ADPRM PRRC1
ZNF770(+) tf=ZNF770	score=3.331749479533981 RHD CDX1 ZKSCAN8 RHCE SMAD5 TYRO3 SETD5 PELI1 BCAP31 LAMTOR5 ELMO2 UNC93A USP49 BNIP3 SALL3 CPEB1 HOXB8 NCKAP1 TRAF3 ZC3H4 MLLT3 CELSR2 HIC2 PAPD7 MBOAT2 BRF1 MDGA1 DNAH5 EVI5 VPS37D KYAT3 CD276 ADCY1 MAEA FXYD3 DLEU7 DAB2IP GIGYF1 CCDC73 NOS1 HSPD1 SLC6A17 LOXL3 SSTR1 HACD4 PDX1 HOXC9 PTPRZ1 SMAD6 PAX8 IFFO2 IDH2 RERG OR2AG2 STEAP2 FMNL3 PLCG1 TTC37 SLC8A1 H2AFY2 CCL26 LRP4 DCBLD2 HIST1H4L HSD17B11 SLC19A3 PTK2B BLVRA PTPN5 HOXC10 CACNB3 PCSK1 RPRM KHDRBS2 KIF1A TBCA POLE2 CRYAA T L1CAM PAFAH1B2 MAL2 SCGB3A1 NRG2 SMYD1 FOXQ1 FMO3 BMP1 APLN CCL17 TMEM92 EXOSC2 OTP SLC9A7 TERT CLDN10 POU5F1 NKX2-2 ZNF770 KCNJ4 C15orf59
ZNF778(+) tf=ZNF778	score=0.7337822371582611 E2F3 ZBTB8B HOXC13 CLEC3B
ZNF793(+) tf=ZNF793	score=3.034062248395662 PRY TUBB1 SLC24A1 DMBT1 GAB2 AHNAK2 TGM4 PRR5L KRTCAP3 TOMM40 GFI1B FSHR KLHL6 SPIDR GNA12 GRK7 C1orf198 SLC25A27 DOK6 GPSM2 CHIC2 WDR91 ATP5C1 PPIL1 PAGE2B DDX60L PGM1 IFFO1 NBEA GFRA3 SELPLG TNFRSF21 RASGRF2 FOXO6 CCDC144A MICALCL PISD GPR156 ZIC4 RGS8 PLPP4 FAM91A1 CELSR1 AHCYL2 FRMD3 PLPP6 BMP8A FBXW12 TCOF1 GINS3 TSC1 ZNF705A CHRNB4 WDR47 INPP5D TBC1D3B NECAB1 TAGLN3 ANKMY1 HAUS6 SMPD1 PRR23C FREM1 PAX5 VASH1 REN FBXO8 DNAJC5 SEC24B MOBP SPTBN2 PDE4D HDAC11 CREB3 TNIP3 FBXW2 ZNF546 GFRA2 USP39 SEC23A DDX27 CCDC189 TG TOB1 ESR1 SORBS3 STAU1 GLTP PPEF1 ANKS1B PHLPP2 C20orf96 ALPK2 KANSL1 SPATA6L ASB14 PIEZO2 CAMTA1 ZNF518B LSM2 PPP1R13B ALG13 ZFHX2 UNC5D MAST4 DUS4L HSPB7 PPP4R1 SGCA ADTRP RNF19B DPP10 CHN2 CNTN2 QRICH2 PLSCR2 NME8 CNN1 POLR3GL GATA1 NOS1AP ZDHHC1 KCNK9 PPP1R12A KRT86 ACADL RUNX2 CTDP1 NMNAT2 CCDC168 ARHGAP8 BSDC1 TAB2 RBM7 BRPF3 SBK1 BYSL CARS TOX2 ST3GAL3 MAT1A SEC31A LAMB4 DCUN1D2 PLCG1 OCRL STK39 C2orf74 FAM161A ST7 CD101 ARID5B ARPP21 CEP112 VPS53 PLS1 SLC5A1 PIGA ANKIB1 MKKS ARAP1 ZIC2 KDM8
ZNF808(+) tf=ZNF808	score=3.076793233717975 PRR15 ASIC1 CHST8 ZFX ADGRB2 NOTCH2NL C9orf92 OR1A1
ZNF831(+) tf=ZNF831	score=0.46013407572679643 FAM167B TMEM185A GYPB CYP1A1 ARSB FREM2 LDLRAD3 KRBA1 SLC45A3 GRAMD1A CACNG2 WIPF3 FLT4 PAX5 PAPPA2 NXPH3 SPINT1 STAP2 METTL21C CDC42EP4 CSGALNACT1 NCOA3 KCNN2 NPHS1 SLCO5A1 NHLH2 PTGS1 ACSL4 TRIM67 CDYL2 ABTB2 TP63 ZDHHC8 ZC3H7B NFKB2 SLC4A5 C11orf45 SMAD3 EMP2 KCNJ10 NCKAP5L NR1D1 REL DIO3 ALDH1L1 SBNO2 NEFL MMP15 ZBTB10 GAD1 MTMR3 HIVEP1 ZNF317 PRR5 ARFGEF3 ESR1 KCNB2 ITSN2 TAB3 CRTAM TVP23A CKMT1A GPR37L1 EPHA2 HOXC5 SH3BP2 CELF2 ERC2 PKD2L1 CCL5 TYK2 FGF1 CD9 CMTM6 ISM1 CLIP2 ADGRF5 RHBDF1 ADAMTSL2 IKBKE GREM1
ZNF836(+) tf=ZNF836	score=3.2889506424789037 CLCNKB CADPS PXMP2 MISP PIK3R2 UCP1 NTNG1 GPR55 TMEFF1 PAX4 RSG1 KRTAP10-2
ZNF84(+) tf=ZNF84	score=0.34558676479984757 ADGRL1 CGB1 PRRT4 SSBP2 SLC32A1 ZDBF2 ARID1B AKAP13 B3GLCT UCP2 CDH4 HOXD11 TMEM178B TRMT61A KMT2C GPR160 RHOG LZTS3 STAG1 CNTNAP2 PLXNC1 KANK1 HSPA12B WWC1 MYT1 ARID3A FZD10 BAHCC1 NANOS3 USP12 PURA WNK4 CBX8 KCNK1 FOXP1 EBF4 IGF1R RDH8 POLD4 CLDN6 GTF2I MSI1 NCK2 ST3GAL5 METRN PFN1 GNAQ MEX3A PHRF1 MNT PTCHD1 RAPH1 CPLX1 TRAF5 INO80D HOXB1 SLC23A2 ONECUT2 SLC16A5 POMGNT1 SSBP4 SYT6 ZSWIM6 HOXB6 ACACA GDF6 HRAS APLP1 EP300 CD79A IGF2R IRF2BPL FAM53B H1FX SMAD2 PYGO1 MPDZ ALDOA MAPK6 TWIST2 LONP2 HRH1 ALS2CL AXIN1 RHBDD1 GPR179 GRHL2 CPNE7 PLPPR5 C11orf87 RDX SLC7A10 CRAMP1 RGMB RAI1 ARHGAP21 TAOK3 CKMT1A RAB10 NR3C2 ZADH2 CELF4 NUP153 FRYL WIPF1 KDM6A VPS54 SATB1 CTBP2 NOS1 OTUD7B LINGO1 CHD1 SDK2 ARMC8 SLC6A6 ERBIN KIFC3 ZBTB47 ARHGEF1 TDRD3 REV3L BRD3 HDAC4 ITSN1 DENND3 GALNT7 ZNF507 REV1 HS3ST3B1 PGM2L1 UNC5A TBL1XR1 NPAS4 TIAM1 CLDN7 RFX8 RBPMS2 ANKRD11 SBF1 FAM234A EHMT2 EML4 NCOA3 TEAD2 RUNX1 RREB1 JARID2 ROR2 ZFHX3 EBF3 HOXB8 BCL7A TMTC4 MKLN1 SMAD9 CPEB4 CBX4 CSNK1E SMCHD1 PTPRS ADAM23 GOLGA6L4 KATNAL1 PAPD7 KIAA0232 NDE1 LZTS2 CEBPG SALL1 ZBTB7B ZSCAN9 NTN1 MDGA1 NR2F6 SRCIN1 ACVR2A ZNF280D CDK6 NXPE3 TMEM256 ARHGEF7 HEY2 MPPED1 LUZP1 KDM4B KIAA1958 BEND4 EPHB2 USF3 SKIDA1 HOXA4 HES6 WNT9A QSER1 CHD7 ZNF516 PPP1R14B IRS1 BMT2 ZBTB18 ZBTB2 VDAC1 USP7 CACNG4 DDAH1 TGIF2 ZNF777 PRDX1 ZMYND11 NRIP3 BCL6 ZFAT CHRFAM7A CTNND2 SOCS5 CDH22 PAX5 NFATC3 NRXN2 CORO2A TLE3 TET3
ZNF85(+) tf=ZNF85	score=3.1748367980771763 MAST4 ATXN7L1 TENM3 ROCK1
ZSCAN1(+) tf=ZSCAN1	score=3.954800341026584 TMEM8B IGSF8 DNAJB5 CHRNA6 SAMD14 TMEM255A ANGPT1
ZSCAN4(+) tf=ZSCAN4	score=1.968000658838937 ACSM2A RASA3 SBK2 ABHD14A DLGAP3 ADGRG1 OTOF SEMA3B ACSM2B FGR UNC13A OSGIN1 ASB10 CASQ1 TBC1D3K SPRN ERC2 NTM FGD3 PDE1B LRP2
```
